# Identification of novel origins of transfer across bacterial plasmids

**DOI:** 10.1101/2024.01.30.577996

**Authors:** Manuel Ares-Arroyo, Amandine Nucci, Eduardo P.C. Rocha

## Abstract

Conjugative plasmids are important drivers of bacterial evolution, but most plasmids lack genes for conjugation. It is currently not known if the latter can transfer because origins of transfer by conjugation (*oriT*), which would allow their mobilization by conjugative plasmids, are poorly known. Here, we identify and characterize occurrences of known *oriT* families across thousands of plasmids confirming that most conjugative and mobilizable plasmids still lack identifiable families of *oriTs*. They reveal clear patterns in terms of intergenic position, distance to the relaxases, and MOB-type association. This allowed to develop a computational method to discover novel *oriT*s. As a proof of concept, we identify 21 novel *oriTs* from the nosocomial pathogens *Escherichia coli*, *Klebsiella pneumoniae*, and *Acinetobacter baumannii*, some of them responsible for the mobility of critical antimicrobial resistance genes. These 21 *oriT* families share key characteristics of the others and fill most of the missing diversity of *oriTs* in relaxase-encoding plasmids both in terms of frequency and phylogeny. We confirmed experimentally the function of six of them. The ability to identify novel *oriT*s paves the way to explore conjugation across bacterial plasmids, notably among the majority lacking conjugation-related genes.

## Supplementary material for "Identification of novel origins of transfer across bacterial plasmids": File S1

```
>NZ_LN997847.1 # Ab-MOBQ-1
taagcgcacttgaatatgcattcaaggtgctatatgtatagtaatgttttcctcgaagagcgcacttatgcaaacttcgtttgcaagtccgattggggtctccccaataccccgacaaccgtatttacggttgtgtttcactacgtgaaaatttaaaagcgaaaaacaggca
>NZ_CP035050.1 # Ab-MOBQ-1
taagcgcacttgaatatgcattcaaggtgctatatgtatagtaatgttttcctcgaagagcgcacttatgcaaactatgtttgcaagtccgattggggtctccccaataccccgacaaccgtattcacggttgtatttcactacgtgaaaatttaaaagcgaaaaatagaca
>NZ_CP033871.1 # Ab-MOBQ-1
taagcgcacttgaatatgcattcaaggtgctatatgtatagtaatgttttcctcgaagagcgcacttatgcaaacttcgtttgcaagtccgattggggtctccccaataccccgacaaccgtatccacggttgtatttcactacgtgaaaatttaaaagcgaaaaacaggca
>NZ_CP044358.1 # Ab-MOBQ-1
taagcgcacttgaatatgcattcaaggtgctatatgtatagtaatgttttcctcgaagagcgcacttatgcaaacttcgtttgcaagtccgattggggtctcccccaatacccgacaaccgtattcacggttgtatttcactacgtgaaaatttaaaagcgaaaaatagaca
>NZ_AP024807.1 # Ab-MOBQ-1
taagcgcacttgaatatgcattcaaggtgctatatgtatagtaatgttttcctcgaagagcgcacttatgcaaacttcgtttacaagtacgattggggagaccccaataccccgacaaccgtattcacggttgtatttcactacgtgaaaatttaaaagcgaaaaacaggca
>NZ_CP061707.1 # Ab-MOBQ-1
taagcgcacttgaatatgcattcaaggtgctatatgtatagtaatgttttcctcgaagagcgcacttatgcaaacttcgtttgcaagtccgattggggaaaccccaataccccaacaaccgtagccacggttgtatttcactacgtgaaaatttaaaagcgaaaaacaggca
>NZ_CP098798.1 # Ab-MOBQ-1
taagcgcacttgaatctgcattcaaggtgctatatgtatagtaatgttttcctcgaagagcgcacttatgcaaacttcgtttgcaagtccgattggggtctccccaataccccgacaaccgtattcacggttgtatttcactacgtgaaaatttaaaagcgaaaaacaggca
>NZ_CP087302.1 # Ab-MOBQ-1
taagcgcacttgaatctgcattcaaggtgctatatgtatagtaatgttttcctcgaagagcgcacttatgcaaacttcgtttgcaagtccgattggggttcccccaataccccaacaaccgtatccacggttgtatttcactacgtgaaaatttaaaagcgaaaaacaagca
>NZ_CP113445.1 # Ab-MOBQ-1
taagcgcacttgaatatgcattcaaggtgctatatgtatagtaatgttttcctcgaagagcgcacttatgcaaacgaagtttgcaagtccgattggggtctcccccaataccccgacaaccgtattcacggttgtatttcactacgtgaaaatttaaaagcgaaaaatagaca
>NZ_CP015122.1 # Ab-MOBQ-2
agaaattttatttttatattaaataattcgcacttgacagtttctcctcatcggagaaactagtacgcaatggggcgcttcccccttgacccccttcaaccggatttttcagccatacaggcatttcaaatccgggcggttttcattccgtttcactgcataaaaaccgaacccacaacccagcagaggtgaacatggccagctaccacttcagcgtcaaaagcaaaaataagggctatgcgaccggccattatctctacatttcccggctga
>NZ_CP029572.1 # Ab-MOBQ-2
tctatctgccgcctaattttcagaactgctaccgattgagttatggttttaccataattcaatcgggcagtctgaaaataattatttaaaataaaaataaaatttcttgaaaagaatttatatttttattttaaataattcgcacttgacagtttctcctaatcggagaaactagtacgcaatggggcgattcccccttgaccccctttaaccggattatttcagccctgtaggcattacataatccggagatttttattgcgtttcactccataaaaaccaacaacaccccaaggaagtgaacatggccagttaccatttcagcgtcaaaagtaaaaataaaggctacgcactgagccactacctgtacatttcccgactca
>NZ_CP033752.1 # Ab-MOBQ-2
tctgccgccaaattttcagaactgcaacctctttaaatatggttttaccatatttaaagagggcagtctgaaaataattatttaatataaaaataaaatttcttgaaaagaaattttatttttatattaaataattcgcacttgacagtttctcctcatcggagaaactagtacgcaatggggcgcttcccccttgacccccttcaaccggatttttcagccatacaggcatttcaaatccgggcggttttcattccgtttcactgcataaaaaccgaacccacaacccagcagaggtgaacatggccagctaccacttcagcgtcaaaagcaaaaataagggctatgcgaccggccattatctctacatttcccggctga
>NZ_CP050406.1 # Ab-MOBQ-2
tctgccgctaaattttcagaactgctaccgatttaattatggttttaccataattaaatcgggcagtctgaaaataattatttaaaataaaaataaaatttcttgaaaagaatttttatttttattttaaataattcgcacttgacagtttctcctaatcggagaaactagtacgcaatggggcgcttcccccttgacccccttcaaccggatttttcagccatccaggcattccaaatccgggcggttttcatctcgtttcactccataaaaaccggtcccagaccaacaaaaaggtgaaca
>NZ_CP059478.1 # Ab-MOBQ-2
tatcatctgccgcctaattttcagaactgctaccgatttaaatatggttttaccatatttaaatcgggcagtctgaaaataattatttaaattaaaaataaaatttcttgaaaagaaattttatttttaatttaaataattcgcacttgacagtttcttctaatcgaagaaactagtacgcaatggggcgattcccccttgaccccctttaaccggatttctcagccattcaggcatttcaaaatccggacggttttcattccgtttcactgcataaaaaccggtccccaagccaccagaggtgaaca
>NZ_CP060996.1 # Ab-MOBQ-2
ttatctgccgccgaattttcagaactgctaccgatccaaatatggttttaccatatttggatcgaggcagtctgaaaataattatttaaataaaaataaaatttcttgaaaagaatttctatttttatttaaataattgcacttgacagtttctcctcatcggagaatctagtacgcaatggggcgtttcccccttgacccccttcaaccggatttttcagccattgaggcattccaaatccgggcggttttcatttcgtttcactccataaaaaccggtccaaaaccatttagaggtgaaca
>NZ_AP024804.1 # Ab-MOBQ-2
tttcaaatccgggcggttttcattccgtttcactgcataaaaaccgaacccacaacccagcagaggtgaacatggccagctaccacttcagcgtcaaaagcaaaaataagggctatgcgaccggccattatctctacatttcccggctga
>NZ_CP082953.1 # Ab-MOBQ-2
tatcatctgccgcctaattttcagaactgctaccgatttaaatatggttttaccatatttaaatcgggcagtctgaaaataattatttttaatttaaataattcgcacttgacagtttcttctaatcgaagaaactagtacgcaatggggcgattcccccttgaccccctttaaccggatttctcagccattcaggcatttcaaaatccggacggttttcattccgtttcactgcataaaaaccggtccccaagccaccagaggtgaaca
>NZ_CP095092.1 # Ab-MOBQ-2
tctgccgccaaattttcagaactgcaacctctttaaatatggttttaccatatttaaagagggcagtctgaaaaattatttaatataaaaataaaaattcttttcaagaaattttatttttatattaaataattcgcacttgacagtttctcctcatcggagaaactagtacgcaatggggcgcttcccccttgacccccttcaaccggatttttcagccatacaggcatttcaaatccgggcggttttcattccgtttcactgcataaaaaccgaacccacaacccagcagaggtgaacatggccagctaccacttcagcgtcaaaagcaaaaataagggctatgcgaccggccattatctctacatttcccggctga
>NZ_CP096694.1 # Ab-MOBQ-2
tctgccgccaaattttcagaactgcaacctctttaaatatggttttaccatatttaaagagggcagtctgaaaataattatttaatataaaaataaaattcttttcaagaaattttatttttatattaaataattcgcacttgacagttttctcctcatcggagaaactagtacgcaatggggcgcttccccttgacccccttcaaccggatttttcagccatacaggcatttcaaatccgggcggttttcattccgtttcactgcataaaaaccgaacccacaacccagcagaggtgaacatggccagctaccacttcagcgtcaaaagcaaaaataagggctatgcgaccggccattatctctacatttcccggctga
>NZ_CP096694.1 # Ab-MOBQ-2
agaaattttatttttatattaaataattcgcacttgacagtttctcctcatcggagaaactagtacgcaatggggcgcttcccccttgacccccttcaaccggatttttcagccatacaggcatttcaaatccgggcggttttcattccgtttcactgcataaaaaccgaacccacaacccagcagaggtgaacatggccagctaccacttcagcgtcaaaagcaaaaataagggctatgcgaccggccattatctctacatttcccggctga
>NZ_CP096713.1 # Ab-MOBQ-2
agaaattttatttttatattaaataattcgcacttgacagtttctcctcatcggagaaactagtacgcaatggggcgcttcccccttgacccccttcaaccggatttttcagccatacaggcatttcaaatccgggcggttttcattccgtttcactgcataaaaaccgaacccacaacccagcagaggtgaacatggccagctaccacttcagcgtcaaaagcaaaaataagggctatgcgaccggccattatctctacatttcccggctga
>NZ_CP096713.1 # Ab-MOBQ-2
aattttcagaactgcaacctctttaaatatggttttaccatatttaaagagggcagtctgaaaataattatttaatataaaaataaaaattcttttcaagaaattttatttttatattaaataattcgcacttgacagtttctcctcatcggagaaactagtacgcaatggggcgcttcccccttgacccccttcaaccggatttttcagccatacaggcatttcaaatccgggcggttttcattccgtttcactgcataaaaaccgaacccacaacccagcagaggtgaacatggccagctaccacttcagcgtcaaaagcaaaaataagggctatgcgaccggccattatctctacatttcccggctga
>NZ_CP087327.1 # Ab-MOBQ-2
tatcatctgccgccgaattttcagaactgcaacctctttaaatatggttttaccatatttaaagagggcagtctgaaaataattatttaaattaaaaataaaatttcttgaaaagaattttatttttaatttaaataattcgcacttgacagtttctcctaatcggagaaactagtacgcaatggggcgattcccccttgaccccctttaaccggatttctcagccattcaggcatttcaaaatccggacggttttcattccgtttcactgcataaaaaccggtccccaagccaccagaggtgaaca
>NZ_CP103415.1 # Ab-MOBQ-2
agaaattttatttttatattaaataattcgcacttgacagtttctcctcatcggagaaactagtacgcaatggggcgcttcccccttgacccccttcaaccggatttttcagccatacaggcatttcaaatccgggcggttttcattccgttt
>NZ_CP027610.1 # Ab-MOBQ-3
acctgccttttcaataaaaccttgtacttaaaaccacattaaatatgtggtttttttacatctataaaaaaatttctaataaaaaaacagatacctatgttttaaagaaactggttacgaaactcaaatactggaattggatgggtgaggggtatcattacgaatagcaatgagtaatgcacgcttccgcgtttctctccgagaaaccaaaaagcggttatcgaattagggcaaaa
>NZ_CP034094.1 # Ab-MOBQ-3
atctgcctgttcaataaaatcttgtatttaaaaccacattaaatatgtggtttttttacggttattgaaaaagtttttaataaaaaacagatgcctacgttttaaaggaaccggttacgaaattcaaatactgaaagtggataggtgaggggtatcatgacgaatagcaatgagtaatgcacgcttccgcgtttctcttcgagaaaccaaaaagcgattatcgaattagggcaaaa
>NZ_CP046900.1 # Ab-MOBQ-3
atctgccttttcaataaaaccttgtatttaaaaccacattaaatatgtggtttttttacgtctacaaaaaaattctaataaaaaacagatgcctgcgttttaaagaaaccggttacgaaattcaaatactgaaattggataggtgaggggtatcattacgagtagcaatgagtaatgcacgcttccgcgtttctctccgagaaaccaaaaagcggttatcgaattagggcaaaa
>NZ_CP103340.1 # Ab-MOBQ-3
atctgcctgttcaataaaatcttgtatttaaaaccacattaaatatgtggtttttttacgtctatagaaaaatttctaataaaaaacagttgcctatgttttaaagaaaccggttacgaaattcaaatactggaattggataggtgaggggtatcattacgaatagcaatgagtaatgcacgcttccgcgtttctctccgagaaaccaaaaagcggttatcgaattagggcaaaa
>NZ_CP026340.1 # Ab-MOBQ-4
tgattcagatttcgggatatagaaaaccactcaagcataaggccctatgaattgaaattcaagcgggctatatgctatcgtgtttttcatgaaatgcgcacttacgacttagatttcatccaagtctacattagcgtaagggggtgtccccttaaccccaaaaaattactacgcaattttaaaaagcaaaaggaaaataaaaa
>NZ_CP044518.1 # Ab-MOBQ-4
tgattcagatttcgggatatagaaaaccactcaagcataaggccctatgaattgaaattcaagcgggctatatgctatcgtgtttttcatgaaatgcgcacttacgacttggatttcatccaagtcaaagtttgcgtaaggggaatccccttaaccccaaaaattgctacgcaatttttaaaagcaaaaccagcataaggctaaggca
>NZ_CP059302.1 # Ab-MOBQ-4
taacgtccaacttcggaatgtagaaaatcactcaagcataaggctctatgaattgaaattcaagcgagctatatgctatcgtgtttttcatgaaatgcgcacttacgacttggatttcatccaagtcaaagtttgcgtaaggggaatccccttaacccaaaaatttcttcgaaattttaaaaaacaaaatggattgaatata
>NZ_AP024808.1 # Ab-MOBQ-4
tgattcagatttcgggatatagaaaaccactcaagcataaggccctatgaattggaattcaagcgggctatatgctatcgtgtttttcatgaaatgcgcacttacgacttgaacaaggttcaagtcaaatttgcgtaaggggaaaccccttaaccccaaaaaattgctacgcaatttttaaaagcaaaagcaaaaccatcacaaggctaaggca
>NZ_CP084299.1 # Ab-MOBQ-4
taacggttaatttcgggatatagaaaaccactcaagcataaaaccctatgaattgaaattcaagcgggctatatgctatcgtgtttttcatgaaatgcgcacttacgacttgaacaaagttcaagtcaaagttgcgcaaggggacaccccttaaccccaaaaaactgctacgcaattttttaaaagcaaaagcaccccaaggcgactgca
>NZ_CP087596.1 # Ab-MOBQ-4
tgattcagatttcgggatatagaaaaccactcaagcataaggccctatgaattgaaattcaagcgggctatatgctatcgtgtttttcatgaaatgcgcacttacgacttggatttcatccaagtcaaagtttgcgtaaggggaatccccttaaccccaaaaaattgctacgcaattttaaaaagcaaaaggaaaataaaaa
>NZ_CP098799.1 # Ab-MOBQ-4
taacggttaatttcgggatatagaaaaccactcaagcataaggctctatgaattggaattcaagcgagctatatgctatcgtgtttttcatgaaatgcgcacttacgacttgaacaaagttcaagtcatcgttgcgtaaggggaatccccttaaccccaaaaaattgctacgcaattttttaaaagcaaaagcaaaaccatcacaaggctaaggca
>NZ_CP113447.1 # Ab-MOBQ-4
tgattcagatttcgggatatagaaaaccactcaagcataaggccctatgaattgaaattcaagcgggctatatgctatcgtgtttttcatgaaatgcgcacttacgacttggatttcatccaagtcaaagtttgcgtaaggggaatccccttaaccccaaaaaattgctacgcaattttaaaaagcaaaaggaaaataaaaatgtatcgttataattttagagaagcgcacctttatctttgtccaaattgcggacacgaatgcacttataaaatgcctgaactgatggcacaacatgcagaagaaagagaagttcagaacctaaaaagagaatgcgaaaaatgcggttattacgtccctgctagtcggaagtgttaatcga
>NZ_CP113448.1 # Ab-MOBQ-4
taacggttaatttcgtaatatagaaaaccactcaagcataagaccctatgaattgaaattcaagcgagctatatgctatcgtgtttttcatgaaatgcgcacttacgacttgaatttcattcaagtcaaaagatgcgtaaggggaatccccttaaccccaaaaaattgctacgcaatttaaaaaggcgaaagaaaaaa
>NZ_CP044048.1 # Ab-MOBQ-4
gttgatcggtactttgcttggttttctaattgggcttcgattttcttttcaagagtttcagcagcttttgtcatgattcagatttcgggatatagaaaaccactcaagcataaggccctatgaattgaaattcaagcgggctatatgctatcgtgtttttcatgaaatgcgcacttacgacttggatttcatccaagtcaaagtttgcgtaaggggtatccccttaaccccaaaaaactgctacgcaattttttaaaagcaaaagcatctcaaggcgactgca
>NZ_CP034096.1 # Ab-MOBQ-5
tgctcttttccaattttgggattcttctcgatcataatcccgtttgaacttacgttcaaggcggtatatgatactcaaagaatcccgcaagggcgcacttagccattaatccatatacttcgtatggattaatggtgcgaagggggaaatccccctttaccccctgacaaatttcgttcctcaatttgtatttcgctaaagcgaaataagagcaaaagcaaaa
>NZ_CP042559.1 # Ab-MOBQ-5
tatgcgcatttgaactcaggttcaagatgctatacgatactcaaagaatccccgaagggcgcacttagccattgagtaaaactcaatggtgcgacaaggggtaaatcccctttgtaatcccctgaccaacatattcatgttggtaatttcgataaatcgaaataaagagcaaaagcaaaa
>NZ_AP024809.1 # Ab-MOBQ-5
tgctcttttccaatgccggggattcttctcgatcataagcgcatttgtactggcgtacaagatgctatatgatactcaaagaatccccgaagggcgcacttagccaaactaaatccatactttcagtatgtgattagtttggtgcgaaaggggactcccctttacccctgaccaacctgttcaggttggtaatttcgataaatcgaaataaagagcaaaagcaaaa
>NZ_AP024810.1 # Ab-MOBQ-5
ttctcttttccaatatttaggattcttctcgatcataagcgcatttgtactgtcgtacaagatgctatatgatactcaaagaatccccgaagggcgcacttagccaaactaaatccatactttcagtatgtgattagtttggtgcgaaaggggactcccctttacccctgaccaacctgttcaggttggtaatttcgataaatcgaaataaagagcaaaagcaaaa
>NZ_CP083182.1 # Ab-MOBQ-5
taatcaaataccgttcttaagcttttggattcttctcgatcataatcccgcttgaactgaagttcaagacgctatatgatactcaaagaatcccgtaagggcgcacttagccaaactaaatccatactttcagtatgtgattagtttggtgcgaaaggggagatccccctttaccccctgacaaactcgatacctcgtttgtatttcgctaaagcgaaataaagagcaaaagcaaaa
>NC_010401.1 # Ab-MOBQ-5
taccatcaccatctcaaggaatccccctcaagcataggtctgtttgaattgaaattcaagacagcccatgctatcgtggttttcccgaagggcgcacttagccattggatttcatccaatggtgcgacaaggggtaaatcccctttgtaatccccagaccaacatattcatgttggtaatttcgataaatcgaaataaagagcaaaacaaaa
>NZ_CP081681.1 # Ec-MOBQ
ttttatcaccaacctataatgcttattttttattcaatatcgtaacttttaaatattgtcaaatttgactttaatttaatcagagttaatttatatatatcagcgaaagaaaagctagttaggttttcattcctcttttattttgagatttatcgaaaaagaaaagctaaggaatgcccggttacgcattacttcgtaatgcccggtctctgcgaggctaaaacctgtttttcttacgaaaaactaaaaccaaaacccaaaacaaaaataggggttcacatggagtaaaattaata
>NZ_CP081681.1 # Ec-MOBQ
ttttatcaccaacctataatgcttattttttattcaatatcgtaacttttaaatattgtcaaatttgactttaatttaatcagagttaatttatatatatcagcgaaagaaaagctagttaggttttcattcctcttttattttgagatttatcgaaaaagaaaagctaaggaatgcccggttacgcattacttcgtaatgcccggtctctgcgaggctaaaacctgtttttcttacgaaaaactaaaaccaaaacccaaaacaaaaataggggttcacatggagtaaaattaata
>NZ_CP081681.1 # Ec-MOBQ
ttttatcaccaacctataatgcttattttttattcaatatcgtaacttttaaatattgtcaaatttgactttaatttaatcagagttaatttatatatatcagcgaaagaaaagctagttaggttttcattcctcttttattttgagatttatcgaaaaagaaaagctaaggaatgcccggttacgcattacttcgtaatgcccggtctctgcgaggctaaaacctgtttttcttacgaaaaactaaaaccaaaacccaaaacaaaaataggggttcacatggagtaaaattaata
>NZ_CP081779.1 # Ec-MOBQ
caatagccttttttctatttcttttttatccattttatcaccaacctataatgcttattttttattcaatatcgtaacttttaaatattgtcaaatttgactttaatttaatcagagttaatttatatatatcagcgaaagaaaagctagttaggttttcattcctcttttattttgagatttatcgaaaaagaaaagctaaggaatgcccggttacgcattacttcgtaatgcccggtctctgcgaggctaaaacctgtttttcttacgaaaaactaaaaccaaaacccaaaacaaaaataggggttcacatggagtaaaattaata
>NZ_CP024498.1 # Ec-MOBQ
ttttaccaccaatccataatgcttgttttttattcaatatcgtaacttttaaatattgtcaaatttgactttaatttaatcagagttaatttatatatatcagtgaaagaaaagctagtttgtttttcattcctcttttagtttgagcgttagcgaaaaataaaagctaaggaatgcccggttacgcattgtaaacaatgccggggtctgccgacggctaaaacctgtttttcttacgaaaaactaaaacccaaacccaaaagaaaaaataggggttctcatgaggatataattata
>NZ_CP084841.1 # Ec-MOBQ
ttttatcacccaatatatagattatattttactcaatatcgtaacttttaaatattgtcaaatttgactttaatttaatcagagttaatttatatatatcagtgaaagaaaaactatataggttttcattcctcttttagtttgagcgttagcgaaaaataaaagataaggaatgcccggttacgcattgtaaacaatgccggggtctgccgacggctaaaacctgtttttcttacgaaaaactaaaacccaaacccaaaacaaaaataggggttcttatatgtgaggtattaaa
>NZ_CP098336.1 # Ec-MOBQ
ttttatcaccaaaatataatgcttgatttttattcaatatcgtaactttaaaatattgtcaaatttgactttaatttaatcagagttaatttatatatatcagcgaaagaaaaactatataggttttcattcctcttttagtttgagcgacagcgaaaaataaaagataaggaatgcccggttacgcaaactaaagtttgccggggtctgccgacggctaaaaccaaagttttccttgcgtcaaactttaaacccaacccacacaaaaaaggggttctatttatgaggtgttaata
>NZ_CP035487.1 # Kp-MOBP-1
agacaaaacaacctatatcagataacagccctgcttttgcggggctttttgtttgtgcgtgatgcgacctcgatgtacgatagatgctgtactaagccagtacacacagcgtcccctcttcgaggtgccgtctgtgactgtttcagggggctcgccgccccccgaaaccccttgcatccactgcgaaaattcgcactttgggtgcgaaactttctcagcggattctca
>NZ_CP053742.1 # Kp-MOBP-1
ctgattgctccttttactcaatcccctatgaacgcgcattatacctctgcgccgatccgttttgcactcgaacctatatcagataacagcctctcttagagggactgtgtttttgcagccagcacagaatctggcatactttacattactttaagccagtacacacagcgtcccctctatgaggttccgcctgtgactggttcagggggctcgccgccccccgaaaccccctgcatccactgcgaaaaattctcacggtggtgcgaattttttctcagcggagcctatggaaaagcgaac
>NZ_CP116157.1 # Kp-MOBP-1
tttttccctttattattcgtcgttagttcgccacgtgagacaaaacaagcctatatcagataacagctcctttctaggagttctcttctttttcgcgggatagtagactatacatgctatagcttattaagccagtacacacagcgtcccctctgcgaggtgccgtctgtgactggttcagggggctcgccgccccccgaaaccccttgcatccactgcgaaaattcgcactttgggtgcgaaactttctcagcggattctca
>NZ_CP103336.1 # Kp-MOBP-1
ctgattgctccttttactcaatcccctatgaacgcgcattatacctctgcgccgatccgttttgcactcgaacctatatcagataacagcctctcttagagggactgtgtttttgcagccagcacagaatctggcatactttacattactttaagccagtacacacagcgtcccctctatgaggttccgcctgtgactggttcagggggctcgccgccccccgaaaccccctgcatccactgcgaaaaattctcacggtggtgcgaattttttctcagcggagccta
>NC_017723.1 # Kp-MOBP-1
tttcctactctcctaatttccataatactaaaacacttaaatttccgcgatggtactacatgagtatatccatagaaaacggatctaacgtgtaatgagtcattctctgtttttgcactaaacaacctatatcagataacagccctcttgaaagagggcttttttttgtagccagtacaggatctgacatactacactttaccttaagccagtacacacagcgtcccctctaacgagttgctaccgtgactggttcagggggctcgccgccccccgaaacccctggcatccactgcgaaaaattctcacagtggtgcgaattttttctcagcggagccta
>NZ_CP045681.1 # Kp-MOBP-1
atgtgagactaaacaacctatatcagataacagccctctttagcagagggctgtttttttgcggatagcatagaatctgacatactacttcatactataagccagtacacacagcgtcccctcttacgaggtgtcgccgtgactggttcagggggctcgccgccccccgaaacccccagcatccactgcgaaaaattctcacggtggtgcgaattttttctcagcggagccta
>NZ_CP070017.1 # Kp-MOBP-1
agactaaacaagcctatatcagataacagccctctctaaagagggctttttttttgcagccagcacaggatctgacatactgcaccatactttaagccagtacacacagcgtcccctctaccgaggtgccgcccgtgactggttcagggggctcgccgccccccgaaacccccggcatccactgcgaaaaattctcacagtggtgcgaattttttctcagcggagccta
>NZ_CP075557.1 # Kp-MOBP-1
tagccacagctttcatctttgaatatgccttgttgtttatcaaattgcactgaaacaagcctatatcagataacagccctgttctagggtttgttttgttttcctatcacttactcccacactatgatttactcccttaagccagtacacacagcgtcccctctaacgaggtgccaccgtgactggttcagggggctcgccgccccccgaaacccctggcatccactgcgaaaaattctcacggtggtgcgaattttctctcagcggagccta
>NZ_CP080355.1 # Kp-MOBP-1
ctgattgctccttttactcaatcccctatgaacgcgcattatacctctgcgccgatccgttttgcactcgaacctatatcagataacagcctctcttagaggggccgttttttttgcagccagcacagaatctgccatacttcaccttactttaagccagtacacacagcgtcccctctaacgaggtgccaccgtgactggttcagggggctcgccgccccccgaaacccctggcatccactgcgaaaaattctcacagtggtgcgaattttttctcagcggagccta
>NZ_CP090473.1 # Kp-MOBP-1
atgtgagactaaacaacctatatcagataacagccctctttagcagagggctgtttttttgcggatagcatagaatctgacatactacttcaagtacacacagcgtccctcttacgaggtgtcgccgtgactggttcagggggctcgccgccccccgaaacccccagcatccactgcgaaaaattctcacggtggtgcgaattttttctcagcggagccta
>NZ_CP090473.1 # Kp-MOBP-1
atgtgagactaaacaacctatatcagataacagccctctttagcagagggctgtttttttgcggatagcatagaatctgacatactacttcatactataagccagtacacacagcgtcccctcttacgaggtgtcgccgtgactggttcagggggctcgccgccccccgaaacccccagcatccactgcgaaaaattctcacggtggtgcgaattttttctcagcggagccta
>NZ_CP055165.1 # Kp-MOBP-1
aacggcgcgaaccataacaagcctatatcagataacagccctcttttgcagagggcttttttttgcagccagcacacaatctgacatactacactttaccttaagccagtacacacagcgtcccctcttacgaggttccacagtgactggttcagggggctcgccgccccccgaaacccctggcatccactgcgaaaaattctcacggtggtgcgaattttttctcagcggagccta
>NZ_CP095136.1 # Kp-MOBP-1
atcgattgcgagcgccgaggctgcacatgcacctgattaatcaagagtgagaccataacaagcctatatcagataacagccctctgctaagagggctttttttttgcagccagcaccgaatctgacataatgcatagtactttaagccagtacacacagcgtcccctctaatgaggagcccccgtgactggttcagggggctcgccgccccccgaaacccctggcatccactgcgaaaaattctcacggtggtgcgaattttttctcagcggagccta
>NZ_CP097392.1 # Kp-MOBP-1
atgtgagactaaacaacctatatcagataacagccctctttagcagagggctgtttttttgcggatagcatagaatctgacatactacttcatactataagccagtacacacagcgtcccctcttacgaggtgtcgccgtgactggttcagggggctcgccgccccccgaaacccccagcatccactgc
>NZ_CP103616.1 # Kp-MOBP-1
aacaacctatatcagataacagccctctgctaaagagggctttttttttgcagccagcgcagtatctgacatacttcattgtaccttaagccagtacacacagcgtcccctctgatgaggtgcctccgtgactggttcagggggctcgccgccccccgaaacccctggcatccactgcgaaaaattctcacggtggtgcgcattttctctcagcggaaccta
>NZ_OW970377.1 # Kp-MOBP-1
gcaagataataaaaaaactaacttatcaaatttcttcttggaaaaatgtcgcgttcaacctatatgcgattggatttctcgatgggaaaaggtgtttaacgtcatagactcagccttgagagataaaagcgaatccatcacagacaaaaaacgaaccgaagatacctcagataatcaagctgcataatcgatagtgagcgccgaggctgctcatgcacctgattaatcaagagtgagaccataacaagcctatatcagataacagccctctgctaagagggcttttttttttgcagccagcactgaatctgacatactgcactttaccctaagccagtacacaccgcgtcccctctaacgaggtgccaccgtgactggttcagggggctcgccgccccccgaaacccctggcatccactgcgaaaaattctcacggtggtgcgaattttttctcagcggagccta
>NZ_OW970448.1 # Kp-MOBP-1
atcgatagtgagcgccgaggctgctcatgcacctgattaatcaagagtgagaccataacaagcctatatcagataacagccctctgctaagagggcttttttttttgcagccagcactgaatctgacatactgcactttaccctaagccagtacacaccgcgtcccctctaacgaggtgccaccgtgactggttcagggggctcgccgc
>NZ_LR890296.1 # Kp-MOBP-1
aggcgtgagaccaaaacaacctatatcagataacagccctcttttaagagggctttttttttgcagggagtacagaacctgacatactacacttctcttatagccagtacacacagcgtcccctctaacgaggtgcctccgtgactggttcagggggcttgccgccccccgaaacccccagcatccactgcgaaaaattctcacagtggtgcgaattttttctcagcggagccta
>NZ_CP041098.1 # Kp-MOBP-1
tttaatacttacttcttatatacgatatcaataaagctgttaatatctttgaaagcgcctttgtcagtaagaatgtacttatcagatatacccaaaaataaaacatcccaaggttgttgtttttttgtcttttataaatgtaaacagggaatatgaaataccatccccatgatgggcaatacgcgttattctctcttaaaaaagaaagatctctccggaacattacaatggaaaagataacagcaacgactaatgacaggctatctattgattctactgtattctgatttatatccccgtaattcatggagaaataaacaaaagctaaagtgaagtttaatattacacatatcagtggtaagaaaactaacaacttaaagttagagtcattcagatacttgttcatcagtcattaacgcgccatgtgaaaatttattccaaattattacatagctaaggttcattttctcattttttttgcactcgaacctatatcagataacagccctctccagtagtgggcttttttttgcagccggcacgaaatctgacatactgcattgtaccttaagccagtacacacagcgtcccctctaacgaggtgccaccgtgactggttcagggggctcgccgccccccgaaacccctggcatccactgcgaaaaattctcacggtggtgcgaattttttctcagcggagcctatggaaaagcggccta
>NZ_CP104671.1 # Kp-MOBP1-2
gagggtaggggagagctggccatcttcaccacttgagaacaaaccgacccggaacggtgagagaaggccaaccctcgatgcagtatatactaatatatactatagtctgttgattttatgagcattttaaacccatagacgccagcaaacgagcaaaagcaagttttactcgtttctgtcgccgccgatcaaccccatccctttgcatctggtgaaatctgactaccaagaggtcacgaacttttccagatttcacgtagcagcagcattttttacgcacagctacccatcaagacaatatattatttaccctattttttatttgcattttatttgttgtgcagtgtatttatttatgtagccgctatattgacaaactttttagatcggttatttatttaaatataggttgagttcagcttttttttagcttttcggaaactgaggcaaggtgtaatcccgtagccggtattatacccaatccttcggattgccctatctcgctttgctcgtagggttgaaaaagatctacccttccgcctattccccttatcaaaggggaggcggtaaaccatagttttacattgaatattataaatatatataggagtgtttaaaa
>NZ_CP056378.1 # Kp-MOBP1-2
ggtgaagctgtagggcaggggagagatggccatcttcaccacttgagaacaaaccgacccggaacggtgagagaaggccaaccctcgatgcagtatatactaatatatactatagtctgttgattttatgagcattttaaacccatagacgccagcaacagcagaaaagcaagttttctactgttctgtcgccgccgatcaaccccatccctttgcatctggtgaaatctgactaccaagaggtcacgaactttgtcagatttcacgtagcagcagcattttttacgcaaagctacctattacgcacagctacccatcaagacaatatattatttaccctattttttatttgcattttatttgttgtgcagggtatttatttatgtagccgctatattgacaaactttttagatcggttatttatttaaatataggttgagttcagctttatttttgtttttcggaaactgaggcaaggtgtaatcccgtagccggtattatacccaatccttcggattgccctatctcgctttgctcgtagggttgaaaaaaagatctacccttccgcctattccccttatcaaaggggaggcggtaaaccatagttttacattgaatgttataaatatatataggagtgtttaaaa
>NZ_CP094996.1 # Kp-MOBP1-2
gggcaggggagagatggccatcttcaccagttggaacaaaccaaaccccggacacgatgaaaaggccaaccctcgatgcagtatatccattttaaacccatagacgccagcaaacgcacaaaagcaagttttgcccgtttctgtcgccgccgatcaaaccccattccttaaaatctggtgatctgatggtcacgaacttttccagatttcacgtagcagcggcattttttacgcaaagctacctattacgcacagctacccatcaagacaatatattatttaccctattttttatttgcattttatttgttgtgcagggtatttatttatgtagccgctatattgacaaactttttagatcggttatttatttaaatataggttgagttcagctttatttttgtttttcggaaactaaggcaaggtgtaatcccgtagccggtattatacccaacctttcaggttgccccctctcacttcgttcggagggttgttaaaagatctacccttccgcttattcccctatcaaggggaagcggtaaatagttttacagttcacttcaaaacaaaaaggaataaata
>NZ_LR890219.1 # Kp-MOBP1-2
gggaaggggagagctggccatcttcaccagtagaacaaacccaaaccgacccggaacggtgagagaaggccaaccctcgatgcagtatatactatactaatatatactatagtctgttgattttatgagcatttcaaacccatagacgccagcaacagcagaaaagcaagttttctactgttctgtcgccgccgatcaaaccccatccctttgcatctggtgaaatctgactaccaagaggtcacgaactttgtcagatttcacgtagcagcagcattttttacgcaaagctacccatcaagacaatatattatttactctatcttttatttgcattttattcggcgtgcagtgtatctatttatgtagccgctattgactagttttttagatcggttatttatttaaataaggttgagttcagctttattttttagcttttcggaaactgaggcaaggtgtaatagcgtatccgctattttacccaatcctatcggattgccttgtctcgtttcactcgcaaggttgaaaaagatctacccttccgcttattcccctatcaaggggaagcggtaaaccatacagttttacagttcacttaaaaaccaaaaggaataaata
>NZ_CP083783.1 # Kp-MOBV
agagtaaaaccaaaaccgccctcgccgggctggccaacccctcgaatccacatacagcaagctgtacgtggactctcacggttaaagtaactacaaaaacccgtcacagagcgttagagagcgttctacagctactggggggaacccctaaacccgttccccccaccagaacaagtactcttgttccgggtccccccacccctgcgagtggtcaagaacttgcccacatcgcaacccgtcttttttgttcatgtattttattattattgtgatcaatcctttttaaagtaaaagtttacttttgctttaaagaggattcagcaacgagccgttaggcgaggcggtagctatttgacagaatatattaaagtgataactttaaatatatacgttgagtttacttttcggtctatcactcactagaccgagctacgctcagtcgttcgttggggggcatagcccacccaagccccgaaccggtttgcaccggttcaacgtcaaaaccttacacagctgcacaggtggcatttaacgccacatgagaatgtattcgacattctcataatattggatttatccaaaaaaaatgggggttgtatattaatatggagaaataaaaa
>NZ_LR890224.1 # Kp-MOBV
ataaaacttattactctagagttacttttttaaggatagagtataaaactttatactttttgttttttagaaaaaagggagcaaagccagacgtaccaaggcttagagaggagttttatgatttgagtttttctgcaagaattaataaatataagatctaagagtaaaaccaaaaccgccctcgccgggctggccaacccctcgaatccacatacagcaagctgtacgtggactctcacggttaaagtaactacaaaaacccgtcacagagcgttagagagcgttctacagctactggggggaacccctaaacccgttccccccaccagaacaagtactcttgttccgggtccccccacccctgcgagtggtcaagaacttgcccacatcgcaacccgtcttttttgttcatgtattttattattattgtgatcaatcctttttaaagtaaaagtttacttttgctttaaagaggattcagcaacgagccgttaggcgaggcggtagctatttgacagaatatattaaagtgataactttaaatatatacgttgagtttacttttcggtctatcactcactagaccgagctacgctcagtcgttcgttggggggcatagcccacccaagccccgaaccggtttgcaccggttcaacgtcaaaaccttacacagctgcacaggtggcatttaacgccacatgagaatgtattcgacattctcataatattggatttatccaaaaaaaatgggggttgtatattaatatggagaaataaaaa
>NZ_CP079690.1 # Kp-MOBV
aaacttattactctatcgttacttttttaaggatagagtataaaactttgtactttttgttttttagaaaaaatggagtaaaaccagacgtaccaaggcttagagaggagttttaggatttgagtttttctgcaagaattaataaatattaagatctaagagtaaaatcaaaatctaaaaccgccctcgccgggcaggccaacccctcgaatccacatacagcaagctgtacgtggactctcacggtttaagtaactacaaaaacccgtcatagagcgttagagagcgttctacagctactggggggaacccctaaacccgttccccccaccagaacaagtactcttgttccgggtccccccacccctgcgagtggtcaagaacttgcccacatcgcaacccgtcttttttgttcatgtattttattattattgtgatcaatcatttttaaagtaaaagtttacttttgctttaaaaaggattcagcaacgagccgttaggcgaggcggtagctatttgacagaatatattaaagtgataactttaaatatatacgttgagtttactttcggtctatcactcactagaccgagctacgctcagtcgttcgttggggggcatagcccacccaagccccgaaccggtttgcaccggttcaacgtcaaaaccttacacagctgcacaggtggcatttaacgccacatgagaatgtttccgacattctcataatattggatttatccaaaaaaatgggggttgtatattaatatggagaaataaaaa
>NZ_CP084052.1 # Kp-MOBV
taacttattcctctttaaatttagatacttaatactagcgttataaccgattttttaaacaagtcaatacaaaacgataaaaaaaaatcgtttttgaggcttaaaacgataaataaaattctagaaattttagcctgtttatcgtttttatgggtgcaaaacgataaagtttattactctagagtataaaacttattactctatcgttacttttttaaggatagagtataaaactttgtactttttgttttttagaaaaaatggagtaaaaccagacgtaccaaggcttagagaggagttttaggatttgagtttttctgcaagaattaataaatattaagatctaagagtaaaatcaaaatctaaaaccgccctcgccgggcaggccaacccctcgaatccacatacagcaagctgtacgtggactctcacggtttaagtaactacaaaaacccgtcatagagcgttagagagcgttctacagctactggggggaacccctaaacccgttccccccaccagaacaagtactcttgttccgggtccccccacccctgcgagtggtcaagaacttgcccacatcgcaacccgtcttttttgttcatgtattttattattattgtgatcaatcatttttaaagtaaaagtttacttttgctttaaaaaggattcagcaacgagccgttaggcgaggcggtagctatttgacagaatatattaaagtgataactttaaatatatacgttgagtttactttcggtctatcactcactagaccgagctacgctcagtcgttcgttggggggcatagcccacccaagccccgaaccggtttgcaccggttcaacgtcaaaaccttacacagctgcacaggtggcatttaacgccacatgagaatgtttccgacattctcataatattggatttatccaaaaaaatgggggttgtatattaatatggagaaataaaaa
>NZ_CP010202.1 # oriT-E19
gaaggaagcgcacttatatgtttctttccttcgtcaagaaacagtgcgctcctgcggagggctgaaaccg
>NZ_CP024722.1 # oriT-E19
aaattagaaggaagcgcacttatatgtttctctccttcgtcgagaaacagtgcgctcctgcagagggctgaaaccg
>NZ_CP053240.1 # oriT-E19
cttagacgtttctctccttcgtcgagaaacagtgcgctcctgcggagggcttaacggcaga
>NZ_CP053241.1 # oriT-E19
tccttacctctgcacttttgccgttaatgtgagttgttattgtgcataatatcaccttgtctgcctgcgtgtgagaccgtaaaatcatccctgattaattcagggatgcgcacttagacgtttctctcctttgtcgagaaacagtgcgctcctgcggagggcttaacggcaga
>NZ_CP054357.1 # oriT-E19
ttcttacctctgcacttttgccgttaatgtgagttgttattgtgcataatatcaccttgtctgcctgcgtgtgagaccttaaaatcatccctgattaattcagggatgcgcacttagacgtttctctccttcgtcgagaaacagtgcgctcctgcggagggcttaacggcaga
>NZ_CP070168.1 # oriT-E19
cgtgctaattcgtaaaattagaaggaagcgcacttatatgtttctctccttcgtcgagaaacagtgcgctcctgcagagggctgaaaccg
>NZ_CP095537.1 # oriT-E19
tctgccttttagccctccgcaggagcgcacagtttcttgatgaaatcgagaactactaagtgcgcatccctgatttattcagggatgcgcacttagtagtttctcgatttcatcaagaaactgtgcgctcctgcggagggctaaaaggcaga
>NZ_CP095537.1 # oriT-E19
tccttacctctgcacttttgccgttaatgtgagttgttattgtgcataatatcaccttgtctgcctgcgtgtgagaacgtaaaatcatccctgatttattcagggatgcgcacttagtagtttctcgatttcatcaagaaactgtgcgctcctgcggagggctaaaaggcaga
>NZ_CP095537.1 # oriT-E19
tccttacctctgcacttttgccgttaatgtgagttgttattgtgcataatatcaccttgtctgcctgcgtgtgagaacgtaaaatcatccctgatttattcagggatgcgcacttagtagtttctcgatttcatcaagaaactgtgcgctcctgcggagggctaaaaggcaga
>NZ_CP095537.1 # oriT-E19
tctgccttttagccctccgcaggagcgcacagtttcttgatgaaatcgagaaactactaagtgcgcatccctgaataaatcagggatgcgcacttagtagttctcgatttcatcaagaaactgtgcgctcctgcggagggctaaaaggcaga
>NZ_CP067428.1 # oriT-E19
tccttacctctgcacttttgccgttaatgtgagttgttattgtgcatattatcaccttgtctgcctgcgtgtgagaacgtaaaatcatccctgatttattcagggatgcgcacttagtagtttctctacttcatcgagaaactgtgcgctcctgcggagggctaaaaggctga
>NZ_CP043598.1 # oriT-E21
tacgctctccgggctctttccaagcatctatatctgctatagcggtatgtgttttccgtaaacattatgattatatcatagctatccaggctagagaacaacaaaactggtactaatattattagatactatccatgataaagcctcaaggcaagatagaacgaattggcacttataacattgggcacttttttttagaaattccttaaaaaaccgacttttcattagtactttttggtggaaaaggtactaatgaaaaaactatgtcattagtacttttttatggaaaaagtactaatgaagctctgaaaatggtttatggctcatgagtactttttgtcaaaatagttacttatgtataagggatactatcaacactcagttaaaagttacttttttcctctgcgtgctctgaaaaccttctgattcaggacatctcgtcacaacggaaacgctctgagtgccttcattttgacggcatccttccctgagggaccaaaagttacttttttctcggctcagtctgtatagaaaaaaattttaaaaaaactaataaccggcttgttagttcagaaaatccgttcctgattcctgtatctttttgggcaggagggaactacgca
>NZ_CP024497.1 # oriT-E21
tacgctctccagggtacttttaaatcgcgctacttacggttgcttaaggggattttattatatcaaagccatcttagagatactactgaaaaaaacaagcactaatattattagatactaaatcataaaaaaaacctgtcccttcaacgagtgttggtacttataacattagacactatttatagaaattgcacagttttgctggctttcattagtaccttttcttaaaaaaagtactcatgaggatagtttttcattagtactttttcaggagaaagttactaa
>NZ_CP031818.1 # oriT-E21
tacgctctccagggtacttttaaatcgcgctacttacggttgcttaaggggattttattatatcaaagccatcttagagatactactgaaaaaaacaagcactaatattattagatactaaatgataaaaaaaacctgtccctttaccgagtgttggtacttataacattagacactatttatagaaattgcacagttttgctggctttcattagtaccttttcttaaaaaaagtactaatgaggatagtttttcattagtactttttcagaagaaagttactaatggcaggggtagcagccacagttttcattagtactttttctgcgaatagttacttatgtataagggtacctattacaggatctctaaaaagttacttttctgtctacccacgactacgtggaggggttttctgagataggaacgcatacagccaggtccacaggcaggggaatatggtggagcccagtaaaaagttacttttctggtcttcggcacggaccaaaaaaaaaatttaaaaaaatatcaatcccccttgttatttcagaaaaatcattttggattcctgtagtctgtgtggctggaggagttgata
>NZ_CP057460.1 # oriT-E21
tacgctctccagagtacttttaaatcgcgctacatacggttacttaagggctgttattatatcaaagccatcttagagatactacccaaaaaaacaagtactaatattattagatactaaattataaaaaatccctgtccttttaccttgtactggtacttataacattaggcactttttatagaaactgcacagtttcgctcggtttcattagtaccttttcatcaaaaaagtactaatgaggatagattttcattagtactttttcctgtgaaaggtactaatggcaggactggaagcctacactttcattagtactttttttgcaaatagttacttatgtataagggtacctattactggttcgcaaaaaagttactttttccatctccaagtttacgtgaagtggttttcccaggatggatcgcaaaccgtgcgggcctcaggcagaggttgctggtcatgctcacaagaaagttacttttttgccgacgacatgtgcacaaaaaaaatttaaaaaaaaatgcaaacacccttgttagttcagaaaaatctttttggattcctgtagtctgtgttgctggaggagttgata
>NZ_CP092401.1 # oriT-E21
tacgctctccagagtacttttaaatcgcgctacatacggttacttaagggctgttattatatcaaagccatcttagagatactacccaaaaaaacaagtactaatattattagatactaaattataaaaaatcactgtccttttaccttgtactggtacttataacattaggcactttttatagaaactgcacagttccgctcggtttcattagtaccttttcatcaaaaaagtactaatgaggatagattttaattagtactttttcctgtgaaaggtactaatggcaggaatggaatcctacactttcattagtactttttttgcaaatagttacttatgtataagggtacctattactggttcgcaaaaaagttactttttccatctccaagtttgcgtgaagtggttttccgggga
>NZ_CP055107.1 # oriT-E21
tacgctctccagagtacttttaaatcgcgctacatacggttacttatgggctgttattatatcaaagccatcttagagatactacccaaaaaaacaagtactaatattattagatactaaattataaaaaatccctgtccttttaccttgaactggtacttataacattaggcactttttatagaaactgcacagtttcgctcggtttcattagtaccttttcatcaaaaaagtactaatgaggatagcttttcattagtactttttcctgtgaaaggtactaatggcaggactggaagcctacactttcattagtactttttttgcaaatagttacttatgtataagggtacctattactggttcgcaaaaaagttactttttccatctccaagtttacgtgaagtggttttccgggga
>NZ_CP058867.1 # oriT-E21
tgctccatcatttgtaactattgcgcaaaaagttacttatgtataagggtaactattactggttcgcaaaaaagttacttttccatctccacggttgcaaggagtggttttacgggaggtggaacgcacactttgttgggcctcaggcagaggttgctggtca
>NZ_CP012755.1 # oriT-E37
atcgaaacaagccttatcagataatagccccctttaggggggttcctgcgctcttgtcttttagccttaaaaaatccttttagcgcggatctttggcgaggtggacaactgcgcctgtccgtccatcgcccccctgttttttcggggggtgtgggcggcagcagttatccacggagccgctctttcccttgatcttgctctagggcttgcagtatcccgcccatggttgaataatgtactaagcaaggctacacagaggcccctctacctgcttcgcggtctcgggcctctgtggccttgttcaggggtgctacgcccccccgaaaccccctgtggcccccgctcgatccgccccttcgggacggtctgcgcggtggcttcttggctctggagaatggacgaggcccta
>NZ_CP012562.1 # oriT-E37
atcgaaacaagccttatcagataatagccccctttaggggggttcctgcgctcttgtcttttagccttaaaaaatccttttagcgcggatctttggcgaggtggacaactgcgcctgtccgtccatcgcccccctgttttttcggggggtgtgggcggcagcagttatccacggagccgctctttcccttgatcttgctctagggcttgcagtatcccgcccatggttgaataatgtactaagcaaggctacacagaggcccctctacctgcttcgcggtctcgggcctctgtggccttgttcaggggtgctacgcccccccgaaaccccctgtggcccccgctcgatccgccccttcgggacggtctgcgcggtggcttcttggctctggagaatggacgaggccctatgtcaacaacacagatagagaaag
>NZ_CP036331.1 # oriT-E37
atcgaaacaagccttatcagataatagccccctttaggggggttcctgcgctcttgtcttttagccttaaaaaatccttttagcgcggatctttggcgagg
>NZ_CP053774.1 # oriT-E37
ggggcggatatgggctactcgggctgatctgcaagaaccccctgcatgagcactggctggtgcaggtatgggaacccggctctacgatttagctggctatccgattacctcgatctgagctcctacaatggccgcaaatcgcttcctgagtacgggcttgggcgaaactgtaccctgttcgagaaaacgcgcctgtgggcctataaagcgatccggcagggctggccggattaccccgaatggttggccgcttgtgttgaccgggcatcaggatataacgcccagttcgagcagccgctccccaaaacgaagtccggcacacggccaagtccattgccaaatggacgcaccagcacctaagccccgcagggttcagaaggagcaggcccggagggtgcgaagggcggcaaggtatcaagggaggggaaggccgagcaatagcggtaggacaagtccgatctattgccggaggttctgcggcttaaggctcaggggtacaccaaccgcgatatagcggacgatcttcaaatctcccccagtacggtgagcgtttacctaaagcgtgatcgtccgtgatcgaaacaagccttatcagataatagccccctttaggggggttcctgcgctcttgtcttttagccttaaaaaatccttttagcgcggatctttggcgaggtggacaactgcgcctgtccgtccatcgcccccctgtttttccggggggtgtgggcggcagcagttatccacggagccgctctttcccttgatcttgctctagggcttgcagtatcccgcccatggttgaataatgtactaagcaaggctacacagaggcccctctacctgcttcgcggtctcgggcctctgtggccttgttcaggggtgctacgcccccccgaaaccccctgtggcccccgctcgatccgccccttcgggacggtctgcgcggtggcttcttggctctggagaatggacgaggccctatgtcaacaacacagatagaaaagattcgagaaggaaggcagtcaatggcgttatttctagtttccaactagaggggaggccataaccgatgaattcaaaattctacttgaagattatatcaatggaaaaatttccaccgatgaggtgttagcta
>NZ_CP053776.1 # oriT-E37
atcgaaacaagccttatcagataatagcccctttagggggttcctgcgctcttgtcttttagccttaaaaatccttttagcgcggatttggcgaggtggacaactgcgcctgtccgtccatcgccccctgttttttttcggggggtgggcggcagcagttatccacggagccgctctttcccttgatcttgctctagggcttgcagtatcccgcccatggttgaataatgtactaagcaaggctacacagaggccctctacctgcttcgcggtctcgggcctcagggttttgttcaggggtgctacgcccccgaaacctctcaggctccctgctcgatccgccccttcgggacggtctgcgcggtggcttcttggctctggagaatggacgaggccctatgtcaacaacacagatagagaaagattcgagaaggaaggcagtcaatggcgttatttctagtttccaactagagggggaggccataaccgatgaattcaaaatttacttgaagattatatcaatggaaaaatttccaccgatgaggtgttagcta
>NZ_CP053778.1 # oriT-E37
agtacgggcttgggcgaaactgtaccctgttcgagaaaacgcgcctgtgggcctataaagcgatccggcagggctggccggattaccccgaatggttggccgcttgtgttgaccgggcatcaggatataacgcccagttcgagcagccgctccccgcaaacgaagtccggcacacggccaagtccattgccaaatggacgcaccagcacctaagccccgcagggttcagagaggagcaggcccggagaggtgcgaagggcggcaaggtatccaagggagggggaaggccgagcaatagcggtaaggacaagtccgatctattgccggaggttctgcggcttaaggctcaggggtacaccaaccgcgatatagcggacgatcttcaaatctcccccagtacggtgagcgtttacctaaagcgtgatcgtccgtgatcgaaacaagccttatcagataatagccccctttaggggggttcctgcgctcttgtcttttagccttaaaaaatccttttagcgcggatctttggcgaggtggacaactgcgcctgtccgtccatcgcccccctgttttttccgggggtgtgggcggcagcagttatccacggagccgctctttcccttgatcttgctctagggcttgcagtatcccgcccatggttgaataatgtactaagcaaggctacacagaggcccctctacctgcttcgcggtctcgggcctctgtggccttgttcaggggtgctacgcccccccgaaaccccctgtggcccccgctcgatccgccccttcgggacggtctgcgcggtggcttggctctggagaatggacgaggcccta
>NZ_CP119124.1 # oriT-E4
catgttagtcccctgcttatccacggaatctgtgggtaactttgcgagagttagcagcgcccgccgcagtctcacggccggagcgtagcgactgagtgaggggaggcgcaatatcccccctcccgcagacggccaccggacgcgcggatgtgacatattgcaccgtgttaccgcctttcccttccctgccgataaatcattcagataggtgaagtctgtcggttttctgctgaatattttacgttaacctatctctgttgcttttttctccttgcggagaaatgcaggtcatccccgctggggcgtggctgacttcaggaggaaatcccctgcttacgctggctggacgccaccgacgcacggtctttccccctctttctggctcagctcggctggacgccggccacgccagaaattcacccggcccccgtcaggctcacgcctgaccacccacaaaaacccacggtgctgaacgcacctgacgaagcagcaaagctgctcctgattttgcgggtggtcagccgctcgctatggcgaactctgacgggggccggaacaccggaaaagaccgcactggggtgccgccttttcctctcacacgctggggcgtgctcgttgttcctccggggctgcgccttttccgcttggggcggaaagaggctggcctccgtggtgaaagctgaatgcaatcaccacggacgtgaccgccgccgccatgcctcggggcatgtccgcggcttgtgcagcaggggctgcacaccacgccggtaaacccgtcgtctgaaggagagagattgca
>NZ_CP026582.3 # oriT-E4
tttttaaaaatcaaataaaacctgatgtggataattgttatatagcttttgattatcgggacggtaactggtaacaaaaaattatcaaggatgatttgaaatactgacttccggtgttcagggatgaatgccggagtctttaaatacagggaaagtatatgaaaaaggtaaagactatttttctttttatattgattgttgctggctttcttctggccgcatgtcaggcaaattatatccgggatgttcagggcggaacggtggcaccatcgtcctcctctgaactgacggggatcgcggttcagtagaaaagatcaaaggatcttcttgagatcctttttttctgcgcgtaatcttttgccctgtaaacgaaaaaaccacctggggaggtggtttgatcgaaggttaagtcagttggggaactgcttaaccgtggtaactggctttcgcagagcacagcaaccaaatctgtccttccagtgtagccggactttggcgcacacttcaagagcaaccgcgtgtttagctaaacaaatcctctgcgaactcccagttaccaatggctgctgccagtggcgttttgcgtgctttcccgggttggactcaagtgaacagttaccggataaggcgcagcagtcgggctgaacggggagttcttgcttacagcccagcttggagcgaacgacctacaccgagccgagataccagtgtgtgagctatgagaaagcgccacacttcccgcaagggagaacggcggacaggtatccggtaaacggcagggtcggaacaggagagcgcaagagggagcgacctaccggaaacggtggggatctttaagtcctgtcgggtttcgcccgtactgtcagattcatggttgagcctcacggctcccacagatgcaccgaaaaagcgtctgtttatgtgaactctggcaggagggcggagcctatggaaaaacgccaccggcgcggccctgccgttttgcctcacatgttagtcccctgcttatccacggaatctgtgggtaactttgtatgtgtccgcagcgcccgccgcagtctcacgcccggagcgtagcgaccgagtgagcgaggaggcgcaatttccccggcacctgcaagacggtcaccggacgcgctgatgtgggatattgtcccctgattaagtctttctattccctgacgatcaattatcaggataggtgaaccatgtcggtttttcgctgaacattttacgttaacctatctctgttgcttttttctccttgcggagaaatgcaagtcatccccgctggggcgtggctgacttcaggggaaaagaccttgcttacgctggctggacgccaccgacgcacggtcttttcccctctttctggctctgtccggctggacgccggccacgccagaaattcacccggcccccgtcaggctcacgcctgaccacccacaaaaatccacggtgctggacgcacctgacgaagcagcaaagctgctcctgattttgcgggtggtcagccgctcgctatggcgaactctgacgggggccggaacaccggaaaagaccgcactggggtgccgccttttcctctcacacgctggggcgtgctcgttgttcctccggggctgcgccttttccgcatggggcggaaagaggctggcctccgcggtgaaagctgaacgcaatcaccacggacgtgaccgccgccgccatgccttggggcatgtccgcggcttgtgcagcgggggctgcgcatcacgccggtaaacccgtcgtctgaaggagagagattgca
>NZ_CP023944.1 # oriT-E4
catgttagtcccctgcttatccacggaatctgtgggtaactttgtatgtgtccgcagcgcccgccgcagtctcacgcccggagcgtagcgaccgagtgagcgaggaggcgcaatttccccggcacctgcaagacggtcaccggacgcgctgatgtgggatattgtcccctgattaagtctttctattccctgacgatcaattatcaggataggtgaaccatgtcggtttttcgctgaacattttacgttaacctatctctgttgcttttttctccttgcggagaaatgcaagtcatccccgctggggcgtggctgacttcaggggaaaagaccttgcttacgctggctggacgccaccgacgcacggtcttttcccctctttctggctctgtccggctggacgccggccacgccagaaattcacccggcccccgtcaggctcacgcctgaccacccacaaaaatccacggtgctggacgcacctgacgaagcagcaaagctgctcctgattttgcgggtggtcagccgctcgctatggcgaactctgacgggggccggaacaccggaaaagaccgcactggggtgccgccttttcctctcacacgctggggcgtgctcgttgttcctccggggctgcgccttttccgcatggggcggaaagaggctggcctccgcggtgaaagctgaacgcaatcaccacggacgtgaccgccgccgccatgccttggggcatgtccgcggcttgtgcagcgggggctgcgcatcacgccggtaaacccgtcgtctgaaggagagagattgca
>NZ_CP024463.1 # oriT-E4
gaaaagatcaaaggatcttcttgagatcctttttttctgcgcgtaatcttttgccctgtaaacgaaaaaaccacctggggaggtggtttgatcgaaggttaagtcagttggggaactgcttaaccgtggtaactggctttcgcagagcacagcaaccaaatctgtccttccagtgtagccggactttggcgcacacttcaagagcaaccgcgtgtttagctaaacaaatcctctgcgaactcccagttaccaatggctgctgccagtggcgttttgcgtgcttttccgggttggactcaagtgaacagttaccggataaggcgcagcagtcgggctgaacggggagttcttgcttacagcccagcttggagcgaacgacctacaccgagccgagataccagtgtgtgagctatgagaaagcgccacacttcccgcaagggagaaaggcggacaggtatccggtaaacggcagggtcggaacaggagagcgcaagagggagcgacctaccggaaacggtggggatctttaagtcctgtcgggtttcgcccgtactgtcagattcatggttgagcctcacggctcccacagatgcaccgaaaaagcgtctgtttatgtgaactctggcaggagggcggagcctatggaaaaacgccaccggcgcggccctgccgttttgcctcacatgttagtcccctgcttatccacggaatctgtgggtaactttgtatgtgtccgcagcgcccgccgcagtctcacgcccggagcgtagcgaccgagtgagcgaggaggcgcaatttccccggcacctgcaagacggtcaccggacgcgctgatgtgggatattgtcccctgattaagtctttctattccctgacgatcaattatcaggataggtgaaccatgtcggtttttcgctgaacattttacgttaacctatctctgttgcttttttctccttacggagaaatgcaagtcatccccgctagggcgtggctgacttcagggggaaatcccctgcttacgctggctggacgccaccgacgcacggtctttccccctctttctggctctgtccggctggacgccggccacgccagaaattcacctggcccccgtcaggctcacgcctgaccacccacaaaaatccacggtgctgaacgcacctgacgaagcagcaaagctgctcctgattttgcgggtggtcagccgctcgctatggcgaactctgacgggggccggaacaccggaaaagaccgcactggggtgctgccttttcctctcacacgctggggcgtgctcgttgttcctccggggctgcgccttttccgcatggggcggaaagaggctggcctccgcggtgaaagctgaacgcaatcaccacggacgtgaccgccgccgccatgccttggggcatgtccgcggcttgtgcagcaggggctgcacaacacgccggtaaacccgtcgtctgaaggagagagattgca
>NZ_CP033392.2 # oriT-E4
gcgaccgagtgagcgaggaggcgcaatttccccggcacctgcaagacggtcaccggacgcgctgatgtgggatattgtcccctgattaagtctttctattccctgacgatcaattatcaggataggtgaaccatgtcggtttttcgctgaacattttacgttaacctatctctgttgcttttttctccttgcggagaaatgcaagtcatccccgctggggcgtggctgacttcaggggaaaagaccttgcttacgctggctggacgccaccgacgcacggtcttttcccctctttctggctctgtccggctggacgccggccacgccagaaattcacccggcccccgtcaggctcacgcctgaccacccacaaaaatccacggtgctggacgcacctgacgaagcagcaaagctgctcctgattttgcgggtggtcagccgctcgctatggcgaactctgacgggggccggaacaccggaaaagaccgcactggggtgccgccttttcctctcacacgctggggcgtgctcgttgttcctccggggctgcgccttttccgcatggggcggaaagaggctggcctccgcggtgaaagctgaacgcaatcaccacggacgtgaccgccgccgccatgccttggggcatgtccgcggcttgtgcagcgggggctgcgcatcacgccggtaaacccgtcgtctgaaggagagagattgca
>NZ_CP033630.1 # oriT-E4
ccacccacaaaaatccacggtgctggacgcacctggcgaagcagcaaagctgctcctgattttgcgggtggtcagccgctcgctatggcgaactctgacgggggccggaacaccggaaaagaccgcactggggtgccgccttttcctctcacacgctggggcgtgctcgttgttcctccggggctgcgccttttccgcatggggcggaaagaggctggcctccgtggtgaaagctgaacgcaatcaccacggacgtgaccgccgccgccatgccttggggcatgtccgcggcttgtgcagcgggggctgcacatcacgccggcaaaccatcgtctgaaggagagagaaca
>NZ_CP033630.1 # oriT-E4
gcgaccgagtgagcgaggaggcgcaatttccccggcacctacaagacggacaccggacgcgctgatgtggcatattgtcccctgattaagtctttatattccctgataataaattaccaggataggtgaatcatatcggtttttcgctgaacattttacgttaacctatctctgttgcttttttctccttacggagaaatacaggtcatccccgcgagggcgtggctgacctcagggggatatcccctgcttacgctggctggacgccaccgacgcacggtctctccccctctttctggctccgtccggctggacgccggccacgccagaaattcacccggcccccgtcaggctcacgcctgaccacccacaaaaatccacggtgctggacgcacctggcgaagcagcaaagctgctcctgattttgcgggtggtcagccgctcgctatggcgaactctgacgggggccggaacaccggaaaagaccgcactggggtgccgccttttcctctcacacgctggggcgtgctcgttgttcctccggggctgcgccttttccgcatggggcggaaagaggctggcctccgtggtgaaagctgaacgcaatcaccacggacgtgaccgccgccgccatgccttggggcatgtccgcggcttgtgcagcgggggctgcacatcacgccggcaaaccatcgtctgaaggagagagaaca
>NZ_CP082769.1 # oriT-E4
tggcaccatcgtcctcctctgaactgacggggatcgcggttcagtagaaaagatcaaaggatcttcttgagatcctttttttctgcgcgtaatcttttgccctgtaaacgaaaaaaccacctggggaggtggtttgatcgaaggttaagtcagttggggaactgcttaaccgggtaactggctttcgcagagcacagcaaccaaatctgtccttccagtgtagccggactttggcgcacacttcaagagcaaccgcgtgtttagctaaacaaatcctctgcgaactcccagttaccaatggctgctgccagtggcgtttttgcgtgctttcccgggttggactcaagatgaaagttaccggataaggcgcagcagtcgggctgaacggggagttcttgcttacagcccagcttggagcgaacgacctacaccgagccgagataccagtgtgtgagctatgagaaagcgccacacttcccgcaagggagaacggcggacaggtatccggtaaacggcagggtcggaacaggagagcgcaagagggagcgacctaccggaaacggtggggatctttaagtcctgtcgggtttcgcccgtactgtcagattcatggttgagcctcacggctcccacagatgcaccgaaaaagcgtctgtttatgtgaactctggcaggagggcggagcctatggaaaaacgccaccggcgcggccctgccgttttgcctcacatgttagtcccctgcttatccacggaatctgtgggtaactttgtatgtgtccgcagcgcccgccgcagtctcacgcccggagcgtagcgaccgagtgagcgaggaggcgcaatttccccggcacctgcaagacggtcaccggacgcgctgatgtgggatattgtcccctgattaagtctttctattccctgacgatcaattatcaggataggtgaaccatgtcggtttttcgctgaacattttacgttaacctatctctgttgcttttttctccttgcggagaaatgcaagtcatccccgctggggcgtggctgacttcaggggaaaagaccttgcttacgctggctggacgccaccgacgcacggtcttttcccctctttctggctctgtccggctggacgccggccacgccagaaattcacccggcccccgtcaggctcacgcctgaccacccacaaaaatccacggtgctggacgcacctgacgaagcagcaaagctgctcctgattttgcgggtggtcagccgctcgctatggcgaactctgacgggggccggaacaccggaaaagaccgcactggggtgccgccttttcctctcacacgctggggcgtgctcgttgttcctccggggctgcgccttttccgcatggggcggaaagaggctggcctccgcggtgaaagctgaacgcaatcaccacggacgtgaccgccgccgccatgccttggggcatgtccgcggcttgtgcagcgggggctgcgcatcacgccggtaaacccgtcgtctgaaggagagagattgca
>NZ_CP047162.1 # oriT-E4
tctcacgcccggagcgtagcgaccgagtgagcgaggaggcgcaatttccccggcacctgcaagacggtcaccggacgcgctgatgtgggatattgtcccctgattaagtctttctattccctgacgatcaattatcaggataggtgaaccatgtcggtttttcgctgaacattttacgttaacctatctctgttgcttttttctccttgcggagaaatgcaagtcatccccgctggggcgtggctgacttcaggggaaaagaccttgcttacgctggctggacgccaccgacgcacggtcttttcccctctttctggctctgtccggctggacgccggccacgccagaaattcacccggcccccgtcaggctcacgcctgaccacccacaaaaatccacggtgctggacgcacctgacgaagcagcaaagctgctcctgattttgcgggtggtcagccgctcgctatggcgaactctgacgggggccggaacaccggaaaagaccgcactggggtgccgccttttcctctcacacgctggggcgtgctcgttgttcctccggggctgcgccttttccgcatggggcggaaagaggctggcctccgcggtgaaagctgaacgcaatcaccacggacgtgaccgccgccgccatgccttggggcatgtccgcggcttgtgcagcgggggctgcgcatcacgccggtaaacccgtcgtctgaaggagagagattgca
>NZ_CP050340.1 # oriT-E4
gaaaagatcaaaggatcttcttgagatcctttttttctgcgcgtaatctcttgcactgtaaacgaaaaaaccgcctggggaggcggtttgatcgaaggttaagtcagttggggaactgcttaaccgggtaactgggtatacgagaccgcagataccaaaactgttctttcagtgtagccgcagttaggcacccacttcaagacctctcaatatctctctcgtatatatccagttaccaatggctgctgccagtggcgtttttgcgtgtccgtccgggttggactcaagatgatagttaccggaaagggcgcagcagtcgggctgaacggggggttcgtgcatacagcccagcttggagcgaacgacctaaaccgagccgagataccagcagcgtgagctatgagaaagcgccacgcttcccgaaagggaaaaaggcggaacaggtatccggtaaacggcagggtcggaacaggagagcgcacgagggagcgacctaccggaaacggtggggatctttaagtcctgtcgggtttcgcccgtactgtcagattcatggttgagcctcacggctcccacagatgcaccgaaaaagcgtctgtttatgtgaactctggcaggagggcggagcctatggaaaaacgccaccggcgcggccctgccgttttgcctcacatgttagtcccctgcttatccacggaatctgtgggtaactttgtatgtgtccgcagcgcccgccgcagtctcacgcccggagcgtagcgaccgagtgagcgaggaggcgcaatttccccggcacctgcaagacggtcaccggacgcgctgatgtgggatattgtcccctgattaagtctttctattccctgacgatcaattatcaggataggtgaaccatgtcggtttttcgctgaacattttacgttaacctatctctgttgcttttttctccttgcggagaaatgcaagtcatccccgctggggcgtggctgacttcaggggaaaagaccttgcttacgctggctggacgccaccgacgcacggtcttttcccctctttctggctctgtccggctggacgccggccacgccagaaattcacccggcccccgtcaggctcacgcctgaccacccacaaaaatccacggtgctggacgcacctgacgaagcagcaaagctgctcctgattttgcgggtggtcagccgctcgctatggcgaactctgacgggggccggaacaccggaaaagaccgcactggggtgccgccttttcctctcacacgctggggcgtgctcgttgttcctccggggctgcgccttttccgcatggggcggaaagaggctggcctccgcggtgaaagctgaacgcaatcaccacggacgtgaccgccgccgccatgccttggggcatgtccgcggcttgtgcagcgggggctgcgcatcacgccggtaaacccgtcgtctgaaggagagagattgca
>NZ_CP050346.1 # oriT-E4
cagcgcccgccgcagtctcacgcccggagcgtagcgaccgagtgagcgaggaggcgcaatttccccggcacctgcaagacggtcaccggacgcgctgatgtgggatattgtcccctgattaagtctttctattccctgacgatcaattatcaggataggtgaaccatgtcggtttttcgctgaacattttacgttaacctatctctgttgcttttttctccttgcggagaaatgcaagtcatccccgctggggcgtggctgacttcaggggaaaagaccttgcttacgctggctggacgccaccgacgcacggtcttttcccctctttctggctctgtccggctggacgccggccacgccagaaattcacccggcccccgtcaggctcacgcctgaccacccacaaaaatccacggtgctggacgcacctgacgaagcagcaaagctgctcctgattttgcgggtggtcagccgctcgctatggcgaactctgacgggggccggaacaccggaaaagaccgcactggggtgccgccttttcctctcacacgctggggcgtgctcgttgttcctccggggctgcgccttttccgcatggggcggaaagaggctggcctccgcggtgaaagctgaacgcaatcaccacggacgtgaccgccgccgccatgccttggggcatgtccgcggcttgtgcagcgggggctgcgcatcacgccggtaaacccgtcgtctgaaggagagagattgca
>NZ_CP076868.1 # oriT-E4
gcgaccgagtgagcgaggaggcgcaatttccccggcacctacaagacggacaccggacgcgctgatgtggcatattgtcccctgattaagtctttatattccctgataataaattaccgggataggtgaatcatatcggtttttcgctgaacattttacgttaacctatctctgttgcttttttctccttacggagaaatacaggtcatccccgcgagggcgtggctgacctcagggggatatcccctgcttacgctggctggacgccaccgacgcacggtctctccccctctttctggctccgtccggctggacgccggccacgccagaaattcacccggcccccgtcaggctcacgcctgaccacccacaaaaatccacggtgctggacgcacctggcgaagcagcaaagctgctcctgattttgcgggtggtcagccgctcgctatggcgaactctgacgggggccggaacaccggaaaagaccgcactggggtgccgccttttcctctcacacgctggggcgtgctcgttgttcctccggggctgcgccttttccgcatggggcggaaagaggctggcctccgtggtgaaagctgaacgcaatcaccacggacgtgaccgccgccgccatgccttggggcatgtccgcggcttgtgcagcgggggctgcacatcacgccggcaaaccatcgtctgaaggagagagaaca
>NZ_CP088993.1 # oriT-E4
gaaaagatcaaaggatcttcttgagatcctttttttctgcgcgtaatctcttgcactgtaaacgaaaaaaccgcctggggaggcggtttgatcgaaggttaagtcagttggggaactgcttaaccgggtaactgggtatacgagaccgcagataccaaaactgttctttcagtgtagccggactttggcgcacacttcaagagcaaccgcgtgtttagctaaacaaatcctctgcgaactcccagttaccaatggctgctgccagtggcgtttttgcgtgtccgtccgggttggactcaagatgatagttaccggaaagggcgcagcagtcgggctgaacggggggttcgtgcatacagcccagcttggagcgaacgacctaaaccgagccgagataccagcagcgtgagctatgagaaagcgccacacttcccgcaagggagaacggcggaacaggtatccggtaaacggcagggtcggaacaggagagcgcaagagggagcgacctaccggaaacggtggggatctttaagtcctgtcgggtttcgcccgtactgtcagattcatggttgagcctcacggctcccacagatgcaccgaaaaagcgtctgtttatgtgaactctggcaggagggcggagcctatggaaaaacgccaccggcgcggccctgccgttttgcctcacatgttagtcccctgcttatccacggaatctgtgggtaactttgtatgtgtccgcagcgcccgccgcagtctcacgcccggagcgtagcgaccgagtgagcgaggaggcgcaatttccccggcacctgcaagacggtcaccggacgcgctgatgtgggatattgtcccctgattaagtctttctattccctgacgatcaattatcaggataggtgaaccatgtcggtttttcgctgaacattttacgttaacctatctctgttgcttttttctccttgcggagaaatgcaagtcatccccgctggggcgtggctgacttcaggggaaaagaccttgcttacgctggctggacgccaccgacgcacggtcttttcccctctttctggctctgtccggctggacgccggccacgccagaaattcacccggcccccgtcaggctcacgcctgaccacccacaaaaatccacggtgctggacgcacctgacgaagcagcaaagctgctcctgattttgcgggtggtcagccgctcgctatggcgaactctgacgggggccggaacaccggaaaagaccgcactggggtgccgccttttcctctcacacgctggggcgtgctcgttgttcctccggggctgcgccttttccgcatggggcggaaagaggctggcctccgcggtgaaagctgaacgcaatcaccacggacgtgaccgccgccgccatgccttggggcatgtccgcggcttgtgcagcgggggctgcgcatcacgccggtaaacccgtcgtctgaaggagagagattgca
>NZ_CP092339.1 # oriT-E4
accatgcggattgggtcttctcctcggatttgcccctataaatccgtcttttgtggttccggcgtacaaccccctgtttgccacttcagttgatggttaatcaaatcatgtagaggatcttcttgagatcctccatggttgcgcgtaatcttttgccctgtaaacgaaaaaaccacctggggaggtggtttgtcgaaggttaagtcagttggggaactgcttaaccgggtaactggctttcgcgagacgagcaaccaaatctgtccttccagtgtagccggactttggcgcacacttcaagagcaaccgcgtgtttagctaaacaaatcctctgcgaactcccagttaccaatggctgctgccagtggcgtttttgcgtgtctttccgggttggactcaagtgaacagttaccggataaggcgcagcagtcgggctgaacggggagttcgtgcacacagcccagcttggagcgaacgacctacaccgagctgagataccagtgtgtgagctatgagaaagcgccacacttcccgtaagggagaaaggcggaacaggtatccggtaaacggcagggtcggaacaggagagcgcaagagggagccaccagggggaaacgcctggtatctttatagtcctgtcgggtttcgcccgtactgtcagattcatggttgagcctcacggctcccacagatgcaccgaaaaagcgtctgtttatgtgaattctggcaggagggcgaagcctatggaaaaacgccaccggcgcggccctgccgttttgcctcacatgttagtcccctgcttatccacggaatctgtgggtaactttgcgagagttagcagcgcccgccgcagtctcacggccggagcgtagcgactgagtgagggaggaggcgcaatatcccccctcccgcagacggccaccggacgcgcggatgtgacatattgcaccgtgttaccgcctttcccttccctgccgataaatcattcagataggtgaagtctgtcggttttctgctgaatattttacgttaacctatctctgttgcttttttctccttgcggagaaatgcaggtcatccccgctggggcgtggctgacttcaggaggaaatcccctgcttacgctggctggacgccaccgacgcacggtctttccccctctttctggctcagctcggctggacgccggccacgccagaaattcacccggcccccgtcaggctcacgcctgaccacccacaaaaacccacggtgctgaacgcacctgacgaagcagcaaagctgctcctgattttgcgggtggtcagccgctcgctatggcgaactctgacgggggccggaacaccggaaaagaccgcactggggtgccgccttttcctctcacacgctggggcgtgctcgttgttcctccggggctgcgccttttccgcttggggcggaaagaggctggcctccgtggtgaaagctgaatgcaatcaccacggacgtgaccgccgccgccatgcctcggggcatgtccgcggcttgtgcagcaggggctgcacaccacgccggtaaacccgtcgtctgaaggagagagattgca
>NZ_CP073006.1 # oriT-E4
ttagctggacgcacctgacgaagcagcaaagctgctcctgattttgcgggtggtcagccgctcgctatggcgaactctgacgggggccggaacaccggaaaagaccgcactggggtgccgccttttcctctcacacgctggggcgtgctcgttgttcctccggggctgcgccttttccgcatggggcggaaagaggctggcctccgcggtgaaagctgaacgcaatcaccacggacgtgaccgccgccgccatgccttggggcatgtccgcggcttgtgcagcgggggctgcgcatcacgccggtaaacccgtcgtctgaaggagagagattgca
>NZ_CP073006.1 # oriT-E4
atgacactggagcagtacaacgtcagccacgcgaagcggcaggcgcggaacgcggaggaaaacacggctgaccctgcgctggctgcgggaagagctgtgttccacggcggagctggttgcgcgacggctggggattgcggcggtacagccggtttaccgcttcctggacagtctggtggcgaaagggctgctggtccgggcgaaatacccggttgacggccgtcaggtcagcgtg
>NZ_CP084244.1 # oriT-E4
acaaaaaattatcaaggatgatttgaaatactgacttccggtgttcagggatgaatgccggagtctttaaatacagggaaagtatatgaaaaaggtaaagactatttttctttttatattgattgttgctggctttcttctggccgcatgtcaggcaaattatatccgggatgttcagggcggaacggtggcaccatcgtcctcctctgaactgacggggatcgcggttcagtagaaaagatcaaaggatcttcttgagatcctttttttctgcgcgtaatcttttgccctgtaaacgaaaaaaccacctggggaggtggtttgatcgaaggttaagtcagttggggaactgcttaaccgtggtaactggctttcgcagagcacagcaaccaaatctgtccttccagtgtagccggactttggcgcacacttcaagagcaaccgcgtgtttagctaaacaaatcctctgcgaactcccagttaccaatggctgctgccagtggcgttttgcgtgctttcccgggttggactcaagtgaacagttaccggataaggcgcagcagtcgggctgaacggggagttcttgcttacagcccagcttggagcgaacgacctacaccgagccgagataccagtgtgtgagctatgagaaagcgccacacttcccgcaagggagaacggcggacaggtatccggtaaacggcagggtcggaacaggagagcgcaagagggagcgacctaccggaaacggtggggatctttaagtcctgtcgggtttcgcccgtactgtcagattcatggttgagcctcacggctcccacagatgcaccgaaaaagcgtctgtttatgtgaactctggcaggagggcggagcctatggaaaaacgccaccggcgcggccctgccgttttgcctcacatgttagtcccctgcttatccacggaatctgtgggtaactttgtatgtgtccgcagcgcccgccgcagtctcacgcccggagcgtagcgaccgagtgagcgaggaggcgcaatttccccggcacctgcaagacggtcaccggacgcgctgatgtgggatattgtcccctgattaagtctttctattccctgacgatcaattatcaggataggtgaaccatgtcggtttttcgctgaacattttacgttaacctatctctgttgcttttttctccttgcggagaaatgcaagtcatccccgctggggcgtggctgacttcaggggaaaagaccttgcttacgctggctggacgccaccgacgcacggtcttttcccctctttctggctctgtccggctggacgccggccacgccagaaattcacccggcccccgtcaggctcacgcctgaccacccacaaaatccacggtgctggacgcacctgacgaagcagcaaagctgctcctgattttgcgggtggtcagccgctcgctatggcgaactctgacgggggccggaacaccggaaaagaccgcactggggtgccgccttttcctctcacacgctggggcgtgctcgttgttcctccggggctgcgccttttccgcatggggcggaaagaggctggcctccgcggtgaaagctgaacgcaatcaccacggacgtgaccgccgccgccatgccttggggcatgtccgcggcttgtgcagcaggggctgcacaacacgccggtaaacccgtcgtctgaaggagagagattgca
>NZ_CP093853.1 # oriT-E4
atcgaaacaagccttatcagataatagccccctttaggggggttcctgcgctcttgtcttttagccttaaaaaatccttttagcgcggatctttggcgaggtggacaactgcgcctgtccgtccatcgcccccctgttttttcggggggtgtgggcggcagcagttatccacggagccgctctttcccttgatcttgctctagggcttgcagtatcccgcccatggttgaataatgtactaagcaaggctacacagaggcccctctacctgcttcgcggtctcgggcctctgtggccttgttcaggggtgctacgcccccccgaaaccccctgtggcccccgctcgatccgccccttcgggacggtctgcgcggtggcttcttggctctggagaatggacgaggcccta
>NZ_CP093853.1 # oriT-E4
tacgctctccaggatacttttaaatcgcgctacttaggttactgaaagaggttttattatatcatagcaatccgagggagtgtagaaaagggttaatcacaaatagtataaagccctatcttcgttttagttccttgtgcaagaacatccgaattttcaccaatatcattaggcacttttttgaaaaaaccgtcgataagcgacatctttcattggtatcttttttgaaaaaaggtaccaatggggaaaaatcctcatttgtaacttttcccggaatagtgaccaatggacaacagattttcatgctccatcatttgtaactattacgcaaaaagttacttatgtataagggtaactattactggttcgcaaaaaagttacttttccatctccacggttgcaaggagtggttttacgggaggtggaacgcacactttgttgggcctcaggcagaggttgctggtcatgctcacaagaaagttacttttttgccgacgacatgtgcacaaaaaaaattttaaaaaaaaatgcaaacacccttgttagttcagaaaaatcttttgggattcctgtagtctgtgagaatggaggagttgata
>NZ_CP093853.1 # oriT-E4
aggttctcatcctgggttaactttgttttagggcgactgccctgctgcgtaacatcgttgctgctccataacatcaaacatcgacccacggcgtcgtcaggctcacgcctgaccacccacaaaaacccacggtgctgaacgcacctgacgaagcagcaaagctgctcctgattttgcgggtggtcagccgctcgctatggcgaactctgacgggggccggaacaccggaaaagaccgcactggggtgccgccttttcctctcacacgctggggcgtgctcgttgttcctccggggctgcgccttttccgcttggggcggaaagaggctggcctccgtggtgaaagctgaatgcaatcaccacggacgtgaccgccgccgccatgcctcggggcatgtccgcggcttgtgcagcaggggctgcacaccacgccggtaaacccgtcgtctgaaggagagagattgca
>NZ_CP093855.1 # oriT-E4
tacgctctccaggatacttttaaatcgcgctacttaggttactgaaagaggttttattatatcatagcaatccgagggagtgtagaaaagggttaatcacaaatagtataaagccctatcttcgttttagttccttgtgcaagaacatccgaattttcaccaatatcattaggcacttttttgaaaaaaccgtcgataagcgacatctttcattggtatcttttttgaaaaaaggtaccaatggggaaaaatcctcatttgtaacttttcccggaatagtgaccaatggacaacagattttcatgctccatcatttgtaactattacgcaaaaagttacttatgtataagggtaactattactggttcgcaaaaaagttacttttccatctccacggttgcaaggagtggttttacgggaggtggaacgcacactttgttgggcctcaggcagaggttgctggtcatgctcacaagaaagttacttttttgccgacgacatgtgcacaaaaaaaattttaaaaaaaaatgcaaacacccttgttagttcagaaaaatcttttgggattcctgtagtctgtgagaatggaggagttgata
>NZ_CP093855.1 # oriT-E4
ttcaagggctgcgccttttccgcttggggcggaaagaggctggcctccgtggtgaaagctgaatgcaatcaccacggacgtgaccgccgccgccatgcctcggggcatgtccgcggcttgtgcagcaggggctgcacaccacgccggtaaacccgtcgtctgaaggagagagattgca
>NZ_CP093855.1 # oriT-E4
atcgaaacaagccttatcagataatagccccctttaggggggttcctgcgctcttgtcttttagccttaaaaaatccttttagcgcggatctttggcgaggtggacaactgcgcctgtccgtccatcgcccccctgttttttcggggggtgtgggcggcagcagttatccacggagccgctctttcccttgatcttgctctagggcttgcagtatcccgcccatggttgaataatgtactaagcaaggctacacagaggcccctctacctgcttcgcggtctcgggcctctgtggccttgttcaggggtgctacgcccccccgaaaccccctgtggcccccgctcgatccgccccttcgggacggtctgcgcggtggcttcttggctctggagaatggacgaggcccta
>NZ_CP064369.1 # oriT-E4
catgctcgttccctgcttatccacggaatctgtgggtaactttgcgagagttcgcagcgcccgccgcagtctcacggccggcgcgtagcgaccgagtgagcgaggaggcgcaatttccccggcacctgcaagacggtcaccggacgcgtggatgtgacatattgctccgtgttaccgcctttctcttccctgccgataaattattcagataggtgaagtctgtcggttttctgctgaatattttacgttaacctatctctgttgcttttttctccttgcggagaaatgcacgtcatccccgctggggcgtgactgacttcagggggaaatcccctgcttacgctggctggacgccaccgacgcactgtctttccccctctttctggctctgtccggctggacgccggtcacgccagaaattcacctggcccccgtcaggctcacgcctgaccacccacaaaaatccacggtgctgaacgcacctgacgaagcagcaaagctgctcctgattttgcgggtggtcagccgctcgctatggcgaactctgacgggggccggaacaccggaaaagaccgcactggggtgccgccttttcctctcacacgcaggggcgtgttcgttgttcctccggggctgcgccttttccgcatggggcggaaagaggctggcctccgtggtgaaagctgaacgcagtcaccacggacgtgaccgccgtcgccatcccttggggcatgtctgcggcttgtgcagcgggggctgcacaccacgccggtaaacccgtcgtctgaaggagatagattgca
>NZ_CP097669.1 # oriT-E4
acgcttttcagtatctcgacagggataacttactttaccatcggttatcccttttagccgcacaaattttagccatggcttttcaggaagtcagggctatcagaatggccttagaaagcctagtcaaagagctgtcacgagaacaccgttagcttagcgtacgattttttccgaattctgcggttcccccatattgatttttttaggctttcttctggtcgcatgtcaggcaaactatatccgggatgttcagggtggaacggtggcaccatcgtcctcctctgaactgacggggatcgcggttcagtagaaaagatcaaaggatcttcttgagatcctttttttctgcgcgtaatcttttgccctgtaaacgaaaaaaccacctggggaggtggtttgatcgaaggttaagtcagttggggaactgcttaaccgtggtaactggctttcgcagagcacagcaaccaaatctgtccttccagtgtagccggactttggcgcacacttcaagagcaaccgcgtgtttagctaaacaaatcctctgcgaactcccagttaccaatggctgctgccagtggcgttttgcgtgcttttccgggttggactcaagtgaacagttaccggataaggcgcagcagtcgggctgaacggggagttcttgcttacagcccagcttggagcgaacgacctacaccgagccgagataccagtgtgtgagctatgagaaagcgccacacttcccgcaagggagaaaggcggacaggtatccggtaaacggcagggtcggaacaggagagcgcaagagggagcgacctaccggaaacggtggggatctttaagtcctgtcgggtttcgcccgtactgtcagattcatggttgagcctcacggctcccacagatgcaccgaaaaagcgtctgtttatgtgaactctggcaggagggcggagcctatggaaaaacgccaccggcgcggccctgccgttttgcctcacatgttagtcccctgcttatccacggaatctgtgggtaactttgtatgtgtccgcagcgcccgccgcagtctcacgcccggagcgtagcgaccgagtgagcgaggaggcgcaatttccccggcacctgcaagacggtcaccggacgcgctgatgtgggatattgtcccctgattaagtctttctattccctgacgatcaattatcaggataggtgaaccatgtcggtttttcgctgaacattttacgttaacctatctctgttgcttttttctccttacggagaaatgcaagtcatccccgctagggcgtggctgacttcagggggaaatcccctgcttacgctggctggacgccaccgacgcacggtctttccccctctttctggctctgtccggctggacgccggccacgccagaaattcacctggcccccgtcaggctcacgcctgaccacccacaaaaatccacggtgctgaacgcacctgacgaagcagcaaagctgctcctgattttgcgggtggtcagccgctcgctatggcgaactctgacgggggccggaacaccggaaaagaccgcactggggtgctgccttttcctctcacacgctggggcgtgctcgttgttcctccggggctgcgccttttccgcatggggcggaaagaggctggcctccgcggtgaaagctgaacgcaatcaccacggacgtgaccgccgccgccatgccttggggcatgtccgcggcttgtgcagcaggggctgcacaacacgccggtaaacccgtcgtctgaaggagagagattgca
>NZ_CP097684.1 # oriT-E4
aaggataatattaataatggtgagtttgatttgaagaaagaatgggttcctttactacagccattttttaaaaatcaaataaaacctgatgtggataattgttatatagcttttgattatcgggacggtaactggtaacaaaaaattatcaaggatgatttgaaatactgacttccggtgttcagggatgaatgccggagtctttaaatacagggaaagtatatgaaaaaggtaaagactatttttctttttatattgattgttgctggctttcttctggccgcatgtcaggcaaattatatccgggatgttcagggcggaacggtggcaccatcgtcctcctctgaactgacggggatcgcggttcagtagaaaagatcaaaggatcttcttgagatccttttttctgcgcgtaatcttttgccctgtaaacgaaaaaaccacctggggaggtggtttgatcgaaggttaagtcagttggggaactgcttaaccgtggtaactggctttcgcagagcacagcaaccaaatctgtccttccagtgtagccggactttggcgcacacttcaagagcaaccgcgtgtttagctaaacaaatcctctgcgaactcccagttaccaatggctgctgccagtggcgttttgcgtgctttcccgggttggactcaagtgaacagttaccggataaggcgcagcagtcgggctgaacggggagttcttgcttacagcccagcttggagcgaacgacctacaccgagccgagataccagtgtgtgagctatgagaaagcgccacacttcccgcaagggagaacggcggacaggtatccggtaaacggcagggtcggaacaggagagcgcaagagggagcgacctaccggaaacggtggggatctttaagtcctgtcgggtttcgcccgtactgtcagattcatggttgagcctcacggctcccacagatgcaccgaaaaagcgtctgtttatgtgaactctggcaggagggcggagcctatggaaaaacgccaccggcgcggccctgccgttttgcctcacatgttagtcccctgcttatccacggaatctgtgggtaactttgtatgtgtccgcagcgcccgccgcagtctcacgcccggagcgtagcgaccgagtgagcgaggaggcgcaatttccccggcacctgcaagacggtcaccggacgcgctgatgtgggatattgtcccctgattaagtctttctattccctgacgatcaattatcaggataggtgaaccatgtcggtttttcgctgaacattttacgttaacctatctctgttgcttttttctccttgcggagaaatgcaagtcatccccgctggggcgtggctgacttcaggggaaaagaccttgcttacgctggctggacgccaccgacgcacggtcttttcccctctttctggctctgtccggctggacgccggccacgccagaaattcacccggcccccgtcaggctcacgcctgaccacccacaaaaatccacggtgctggacgcacctgacgaagcagcaaagctgctcctgattttgcgggtggtcagccgctcgctatggcgaactctgacgggggccggaacaccggaaaagaccgcactggggtgccgccttttcctctcacacgctggggcgtgctcgttgttcctccggggctgcgccttttccgcatggggcggaaagaggctggcctccgcggtgaaagctgaacgcaatcaccacggacgtgaccgccgccgccatgccttggggcatgtccgcggcttgtgcagcgggggctgcgcatcacgccggtaaacccgtcgtctgaaggagagagattgca
>NZ_CP097700.1 # oriT-E4
gcgaccgagtgagcgaggaggcgcaatttccccggcacctgcaagacggtcaccggacgcgctgatgtgggatattgtcccctgattaagtctttctattccctgacgatcaattatcaggataggtgaaccatgtcggtttttcgctgaacattttacgttaacctatctctgttgcttttttctccttacggagaaatgcaagtcatccccgctagggcgtggctgacttcagggggaaatcccctgcttacgctggctggacgccaccgacgcacggtctttccccctctttctggctctgtccggctggacgccggccacgccagaaattcacctggcccccgtcaggctcacgcctgaccacccacaaaaatccacggtgctgaacgcacctgacgaagcagcaaagctgctcctgattttgcgggtggtcagccgctcgctatggcgaactctgacgggggccggaacaccggaaaagaccgcactggggtgctgccttttcctctcacacgctggggcgtgctcgttgttcctccggggctgcgccttttccgcatggggcggaaagaggctggcctccgcggtgaaagctgaacgcaatcaccacggacgtgaccgccgccgccatgccttggggcatgtccgcggcttgtgcagcaggggctgcacaacacgccggtaaacccgtcgtctgaaggagagagattgca
>NZ_CP097700.1 # oriT-E4
gcgaccgaggcgaccgagtgagcgaggaggcgcaatttccccggcacctgcaagacggtcaccggacgcgctgatgtgggatattgtcccctgattaagtctttctattccctgacgatcaattatcaggataggtgaaccatgtcggtttttcgctgaacattttacgttaacctatctctgttgcttttttctccttacggagaaatgcaagtcatccccgctagggcgtggctgacttcagggggaaatcccctgcttacgctggctggacgccaccgacgcacggtctttccccctctttctggctctgtccggctggacgccggccacgccagaaattcacctggcccccgtcaggctcacgcctgaccacccacaaaaatccacggtgctgaacgcacctgacgaagcagcaaagctgctcctgattttgcgggtggtcagccgctcgctatggcgaactctgacgggggccggaacaccggaaaagaccgcactggggtgctgccttttcctctcacacgctggggcgtgctcgttgttcctccggggctgcgccttttccgcatggggcggaaagaggctggcctccgcggtgaaagctgaacgcaatcaccacggacgtgaccgccgccgccatgccttggggcatgtccgcggcttgtgcagcaggggctgcacaacacgccggtaaacccgtcgtctgaaggagagagattgca
>NZ_CP098344.1 # oriT-E4
gcgaccgagtgagcgaggaggcgcaatttccccggcacctacaagacggacaccggacgcgctgatgtggcatattgtcccctgattaagtctttatattccctgataataaattaccaggataggtgaatcatatcggtttttcgctgaacattttacgttaacctatctctgttgcttttttctccttacggagaaatacaggtcatccccgcgagggcgtggctgacctcagggggatatcccctgcttacgctggctgg
>NZ_CP066889.1 # oriT-E4
atgtgggatattgtcccctgattaagtctttctattccctgacgatcaattatcaggataggtgaaccatgtcggtttttcgctgaacattttacgttaacctatctctgttgcttttttctccttgcggagaaatgcaagtcatccccgctggggcgtggctgacttcaggggaaaagaccttgcttacgctggctggacgccaccgacgcacggtcttttcccctctttctggctctgtccggctggacgccggccacgccagaaattcacccggcccccgtcaggctcacgcctgaccacccacaaaaaatccacggtgctggacgcacctgacgaagcagcaaagctgctcctgattttgcgggtggtcagccgctcgctatggcgaactctgacgggggccggaacaccggaaaaagacgcactggggtgccgccttttcctctcacacgctggggcgtgctcgttgttcctccggggctgcgccttttccgcatggggcggaaagaggctggcctccgcggtgaaagctgaacgcaatcaccacggacgtgaccgccgccgccatgccttgggcatgtccgcggcttgtgcagcgggggctgcgcatcacgccggtaaacccgtcgtctgaaggagagagattgc
>NZ_CP066902.1 # oriT-E4
gaaaagatcaaaggatcttcttgagatcctttttttctgcgcgtaatcttttgccctgtaaacgaaaaaaccacctggggaggtggtttgatcgaaggttaagtcagttggggaactgcttaaccgtggtaactggctttcgcagagcacagcaaccaaatctgtccttccagtgtagccggactttggcgcacacttcaagagcaaccgcgtgtttagctaaacaaatcctctgcgaactcccagttaccaatggctgctgccagtggcgtttttgcgtgctttccgggttggactcaagtgaagttaccggataaggcgcagcagtcgggctgaacggggagttctgcttacagcccagcttggagcgaacgacctacaccgagccgagataccagtgtgtgagctatgagaaagcgccacacttcccgaagggagaacggcggacaggtatccggtaaacggcagggtcggaacaggagagcgcaagagggagcgacctaccggaaaccgtggggatctttaagtcctgtcgggtttcgcccgtactgtcagattcatggttgagcctcacggctcccacagatgcaccgaaaaagcgtctgtttatgtgaactctggcaggagggcggagcctatggaaaaacgccaccggcgcggccctgccgttttgcctcacatgttagtcccctgcttatccacggaatctgtgggtaactttgtatgtgtccgcagcgcccgccgcagtctcacgcccggagcgtagcgaccgagtgagcgaggaggcgcaatttccccggcacctgcaagacggtcaccggacgcgctgatgtgggatattgtcccctgattaagtctttctattccctgacgatcaattatcaggataggtgaaccatgtcggtttttcgctgaacattttacgttaacctatctctgttgcttttttctccttgcggagaaatgcaagtcatccccgctggggcgtggctgacttcaggggaaaagaccttgcttacgctggctggacgccaccgacgcacggtcttttcccctctttctggctctgtccggctggacgccggccacgccagaaattcacccggcccccgtcaggctcacgcctgaccacccacaaaaatccacggtgctggacgcacctgacgaagcagcaaagctgctcctgattttgcgggtggtcagccgctcgctatggcgaactctgacgggggccggaacaccggaaaagaccgcactggggtgccgccttttcctctcacacgctggggcgtgctcgttgttcctccggggctgcgccttttccgcatggggcggaaagaggctggcctccgcggtgaaagctgaacgcaatcaccacggacgtgaccgccgccgccatgccttggggcatgtccgcggcttgtgcagcgggggctgcgcatcacgccggtaaacccgtcgtctgaaggagagagattgca
>NZ_CP066908.1 # oriT-E4
gaaaagatcaaaggatcttcttgagatcctttttttctgcgcgtaatcttttgccctgtaaacgaaaaaaccacctggggaggtggtttgatcgaaggttaagtcagttggggaactgcttaaccgtggtaactggctttcgcagagcacagcaaccaaatctgtccttccagtgtagccggactttggcgcacacttcaagagcaaccgcgtgtttagctaaacaaatcctctgcgaactcccagttaccaatggctgctgccagtggcgttttgcgtgctttcccgggttggactcaagtgaacagttaccggataaggcgcagcagtcgggctgaacggggagttcttgcttacagcccagcttggagcgaacgacctacaccgagccgagataccagtgtgtgagctatgagaaagcgccacacttcccgcaagggagaacggcggacaggtatccggtaaacggcagggtcggaacaggagagcgcaagagggagcgacctaccggaaacggtggggatctttaagtcctgtcgggtttcgcccgtactgtcagattcatggttgagcctcacggctcccacagatgcaccgaaaaagcgtctgtttatgtgaactctggcaggagggcggagcctatggaaaaacgccaccggcgcggccctgccgttttgcctcacatgttagtcccctgcttatccacggaatctgtgggtaactttgtatgtgtccgcagcgcccgccgcagtctcacgcccggagcgtagcgaccgagtgagcgaggaggcgcaatttccccggcacctgcaagacggtcaccggacgcgctgatgtgggatattgtcccctgattaagtctttctattccctgacgatcaattatcaggataggtgaaccatgtcggtttttcgctgaacattttacgttaacctatctctgttgcttttttctccttgcggagaaatgcaagtcatccccgctggggcgtggctgacttcaggggaaaagaccttgcttacgctggctggacgccaccgacgcacggtcttttcccctctttctggctctgtccggctggacgccggccacgccagaaattcacccggcccccgtcaggctcacgcctgaccacccacaaaaatccacggtgctggacgcacctgacgaagcagcaaagctgctcctgattttgcgggtggtcagccgctcgctatggcgaactctgacgggggccggaacaccggaaaagaccgcactggggtgccgccttttcctctcacacgctggggcgtgctcgttgttcctccggggctgcgccttttccgcatggggcggaaagaggctggcctccgcggtgaaagctgaacgcaatcaccacggacgtgaccgccgccgccatgccttggggcatgtccgcggcttgtgcagcgggggctgcgcatcacgccggtaaacccgtcgtctgaaggagagagattgcatgtttaatacggattcgcttgcctggcagtggcatatcccggagctggcccggcagatttacccgtgggt
>NZ_CP102843.1 # oriT-E4
gaaaagatcaaaggatcttcttgagatcctttttttctgcgcgtaatcttttgccctgtaaacgaaaaaaccacctggggaggtggtttgatcgaaggttaagtcagttggggaactgcttaaccgtggtaactggctttcgcagagcacagcaaccaaatctgtccttccagtgtagccggactttggcgcacacttcaagagcaacctcgtgtttagctaaacaaatcctctgcgaactcccagttaccaatggctgctgccagtggcgttttgcgtgctttcccgggttggactcaagtgaacagttaccggataaggcgcagcagtcgggctgaacggggagttcttgcttacagcccagcttggagcgaacgacctacaccgggccgagataccagtgtgtgagctatgagaaagcgccacacttcccgcaagggagaacggcggacaggtatccggtaaacggcagggtcggaacaggagagcgcaagagggagcgacctaccggaaacggtggggatctttaagtcctgtcgggtttcgcccgtactgtcagattcatggttgagcctcacggctcccacagatgcaccgaaaaagcgtctgtttatgtgaactctggcaggagggcggagcctatggaaaaacgccaccggcgcggccctgccgttttgcctcacatgctcgttccctgcttatccacggaatctgtgggtaactttgcgagagttcgcagcgcccgccgcagtctcacggccggcgcgtagcgaccgagtgagcgaggaggcgcaatttccccggcacctgcaagacggtcaccggacgcgtggatgtgacatattgctccgtgtcaccgcctttctcttccctgccgataaattattcagataggtgaagtctgtcggttttctgctgaatattttacgttaacctatctctgttgcttttttctccttgcggagaaatgcacgtcatccccgctggggcgtgactgacttcagggggaaatcccctgcttacgctggctggacgccaccgacgcactgtctttccccctctttctggctctgtccggctggacgccggtcacgccagaaattcacccggcccccgtcaggctcacgcctgaccacccacaaatccacggtgctggacgcacctgacgaagcagcaaagctgctcctgattttgcgggtggtcagccgctcgctatggcgaactctgacgggggccggaacaccggaaaagaccgcactggggtgccgccttttcctctcacacgctggggcgtgctcgttgttcctccggggctgcgccttttccgcatggggcggaaagaggctggcctccgcggtgaaagctgaacgcaatcaccacggacgtgaccgccgccgccatgccttggggcatgtccgcggcttgtgcagcaggggctgcacaacacgccggtaaacccgtcgtctgaaggagagagattgca
>NZ_CP102843.1 # oriT-E4
gaaaagatcaaaggatcttcttgagatcctttttttctgcgcgtaatcttttgccctgtaaacgaaaaaaccacctggggaggtggtttgatcgaaggttaagtcagttggggaactgcttaaccgtggtaactggctttcgcagagcacagcaaccaaatctgtccttccagtgtagccggactttggcgcacacttcaagagcaacctcgtgtttagctaaacaaatcctctgcgaactcccagttaccaatggctgctgccagtggcgttttgcgtgctttcccgggttggactcaagtgaacagttaccggataaggcgcagcagtcgggctgaacggggagttcttgcttacagcccagcttggagcgaacgacctacaccgggccgagataccagtgtgtgagctatgagaaagcgccacacttcccgcaagggagaacggcggacaggtatccggtaaacggcagggtcggaacaggagagcgcaagagggagcgacctaccggaaacggtggggatctttaagtcctgtcgggtttcgcccgtactgtcagattcatggttgagcctcacggctcccacagatgcaccgaaaaagcgtctgtttatgtgaactctggcaggagggcggagcctatggaaaaacgccaccggcgcggccctgccgttttgcctcacatgctcgttccctgcttatccacggaatctgtgggtaactttgcgagagttcgcagcgcccgccgcagtctcacggccggcgcgtagcgaccgagtgagcgaggaggcgcaatttccccggcacctgcaagacggtcaccggacgcgtggatgtgacatattgctccgtgtcaccgcctttctcttccctgccgataaattattcagataggtgaagtctgtcggttttctgctgaatattttacgttaacctatctctgttgcttttttctccttgcggagaaatgcacgtcatccccgctggggcgtgactgacttcagggggaaatcccctgcttacgctggctggacgccaccgacgcactgtctttccccctctttctggctctgtccggctggacgccggtcacgccagaaattcacccggcccccgtcaggctcacgcctgaccacccacaaatccacggtgctggacgcacctgacgaagcagcaaagctgctcctgattttgcgggtggtcagccgctcgctatggcgaactctgacgggggccggaacaccggaaaagaccgcactggggtgccgccttttcctctcacacgctggggcgtgctcgttgttcctccggggctgcgccttttccgcatggggcggaaagaggctggcctccgcggtgaaagctgaacgcaatcaccacggacgtgaccgccgccgccatgccttggggcatgtccgcggcttgtgcagcaggggctgcacaacacgccggtaaacccgtcgtctgaaggagagagattgca
>NZ_CP095432.1 # oriT-E4
atgccggaagtgctcaccggagcagattaacgcgatgattgagaattgatcgcgaagcggcacggggaaagcgcggtgaacgaagctgaaagcggaacagtgggaataacagccgctattttaacgtgcccggtgcctgaactgccggaggacaagcgaccgagtgagcgaggaggcgcaatttccccggcacctgcaagacggtcaccggacgcgctgatgtgggatattgtcccctgattaagtctttctattccctgacgatcaattatcaggataggtgaaccatgtcggtttttcgctgaacattttacgttaacctatctctgttgcttttttctccttgcggagaaatgcaagtcatccccgctggggcgtggctgacttcaggggaaaagaccttgcttacgctggctggacgccaccgacgcacggtcttttcccctctttctggctctgtccggctggacgccggccacgccagaaattcacccggcccccgtcaggctcacgcctgaccacccacaaaaatccacggtgctggacgcacctgacgaagcagcaaagctgctcctgattttgcgggtggtcagccgctcgctatggcgaactctgacgggggccggaacaccggaaaagaccgcactggggtgccgccttttcctctcacacgctggggcgtgctcgttgttcctccggggctgcgccttttccgcatggggcggaaagaggctggcctccgcggtgaaagctgaacgcaatcaccacggacgtgaccgccgccgccatgccttggggcatgtccgcggcttgtgcagcgggggctgcgcatcacgccggtaaacccgtcgtctgaaggagagagattgca
>NZ_CP095432.1 # oriT-E4
atgccggaagtgctcaccggagcagattaacgcgatgattgagaattgatcgcgaagcggcacggggaaagcgcggtgaacgaagctgaaagcggaacagtgggaataacagccgctattttaacgtgcccggtgcctgaactgccggaggacaatgattatcatccagtacctaaaacagaagacataaagggacttggggagttaaagcgaggtgatcctaaaacctaaacaaggtggtggtggtaaagccaggccgatggtatggcgataaaagaacggaaattgaatgggattcccagcacggtgagcagaaggagtatcgtgcccagtgatatctgaacacctgaagcgcgactgatccccaaggcaggtaagcaggttaaaggagccagatcaaaacggaacattaaaaatatcttttgagagagaagtaaatatggggcttaaattacgttttgtgtagtttgatagaaaagctagaagagttttaaagaggaaggaaagtattctaaagactttgagcgatagtttctgtcattgaaagcttaggaatgcaacacaaaggatatattaataatggtgagtttgatttgaaagaaagaatgggttcttctacagccattttaaaatcaaataaaacctgatgtggataattgttatatagcttttgattatcaggacagtaactggtaacaaaaattatcaggatgatttgaaatactgacttccggtgttcaggatgaatgccgggtcaatctgagaaagtatgaaaaggtaaagactatttttcttttgtattgattgttgctgctcttctggccgcatgtcaggccaagagtatatccgggatgttccagaaggggcggaacggtggcaccatcgtctcctctgaactggaggatcatgattcagtagaaagatcaaggatcttcttgagatccttttttctgcatggcgtcttttgccctgtaagcgaaaaaaccgcaaaggtggtttgatcaagggtaatcagttgggaactgcttaaccgtagtaacttctttcgaggcacagcaaccaaatccctgtccagtggccggactttggcgcacacttcaaaacaaccgcgtgtttagctaaacaaatcctctgcgaactcccagttaccaatggctgctgccggtggcgtttgcgtctttttccgggttggactcagtgaacagttaccggataaggcgcagcagtcgggctgaacagggagttcttgcttcaggccagcttggagcgaacggcctacaccgagccgagataccggtgtgtgagctatgaagcgccacacttcccgcaaagggaacggcggacaggtatcccggtaaacggcagaggtcggaacaggagagcgcaagaggagcgacctaccggaagcggtggggatctttaaagtcctgtcgggtttcgcccgtactgtcagattcatggttgagcctcacggctcccacagatgcactgaaaaagcgtctgtttgtgaactctggcgggagggcgggctatcggaaacgcgccaccggcgcggccctgccgttttgcctcacatgttggtcccctgctttatccacacggaatctgtgggtaactttgtatgtaatcagcgcccgcccgcagtctcacgcccgggcgtggcgacggagtgagcgaggaggcgcaatttcccccggcacctgcaagacggtcacccggacgctgatgtaggatattgtcccctgattaagtctttctattcctgacgatcaattatcaggataggtgaaccatgtcagtttcgctgaacattttgcgttaactatctctgttgcttttctccttgcggagaaatgcaagtcatccccgctggggcgtggctgacttcaggggaaaagaccttgcttacgctggctggacgccaccgacgcacggtcttttcccctctttctggctctgtccggctggacgccagcccgcccaaagtcacccggccccgtcaggctcacgcctgaccaccctaaaaatccacggtgctggacgcacctgacgaagcagcaaagctgctcctgattttgcgggtggtcagccgctcatatggcgaactctgacggggcggaacaccggaaaagaccgcactggggtgccgccttttcctctcacacgctggggcgtgctcgttgttcctccggggctgcgcctttccgcatggggcggaaagaggctggcctccgcggtgaaagctgaacgcaatcaccacggacgtgaccgccgccgccatgccttggggcatgtccgcggcttgtgcagcgggggctgcgcatcacgccggtaaacccgtcgtctgaaggagagagattgca
>NZ_CP088272.1 # oriT-E4
gcgaccgagtgagcgaggaggcgcaatttccccggcacctgcaagacggtcaccggacgcgctgatgtgggatattgtcccctgattaagtctttctattccctgacgatcaattatcaggataggtgaaccatgtcggtttttcgctgaacattttacgttaacctatctctgttgtttttttctccttgcggagaaatgcaagtcatccccgctggggcgtggctgacttcaggggtaaatcccctgcttacgctggctggacgccaccgacgcacggtctttccccctctttctggctctgtccggctggacgctggccacgccagaaattcacctggcccccgtcaggctcacgcctgaccacccacaaaaatccacggtgctggacgcacctgacgaagcagcaaagctgcctctgattttgcgggtggtcagccgctcgctatggcgaactctgacgggggccggaacaccggaaaagaccgcactggggtgctgccttttcctctcacacgctggggcgtgctcgttgttcctccggggctgcgccttttccgcatggggcggaaagaggctggcctccgcggtgaaagctgaacgcaatcaccacggacgtgaccgccgccgccatgccttggggcatgtccgcggcttgtgcagcaggggctgcacaacacgccggtaaacccgtcgtctgaaggagagagattgca
>NZ_CP096237.1 # oriT-E4
gaaaagatcaaaggatcttcttgagatcctttttttctgcgcgtaatcttttgccctgtaaacgaaaaaaccacctggggaggtggtttgatcgaaggttaagtcagttggggaactgcttaaccgtggtaactggctttcgcagagcacagcaaccaaatctgtccttccagtgtagccggactttggcgcacacttcaagagcaaccgcgtgtttagctaaacaaatcctctgcgaactcccagttaccaatggctgctgccagtggcgttttgcgtgcttttccgggttggactcaagtgaacagttaccggataaggcgcagcagtcgggctgaacggggagttcttgcttacagcccagcttggagcgaacgacctacaccgagccgagataccagtgtgtgagctatgagaaagcgccacacttcccgcaagggagaaaggcggacaggtatccggtaaacggcagggtcggaacaggagagcgcaagagggagcgacctaccggaaacggtggggatctttaagtcctgtcgggtttcgcccgtactgtcagattcatggttgagcctcacggctcccacagatgcaccgaaaaagcgtctgtttatgtgaactctggcaggagggcggagcctatggaaaaacgccaccggcgcggccctgccgttttgcctcacatgttagtcccctgcttatccacggaatctgtgggtaactttgtatgtgtccgcagcgcccgccgcagtctcacgcccggagcgtagcgaccgagtgagcgaggaggcgcaatttccccggcacctgcaagacggtcaccggacgcgctgatgtgggatattgtcccctgattaagtctttctattccctgacgatcaattatcaggataggtgaaccatgtcggtttttcgctgaacattttacgttaacctatctctgttgcttttttctccttacggagaaatgcaagtcatccccgctagggcgtggctgacttcagggggaaatcccctgcttacgctggctggacgccggccacgccagaaattcacctggcccccgtcaggctcacgcctgaccacccacaaaaatccacggtgctgaacgcacctgacgaagcagcaaagctgctcctgattttgcgggtggtcagccgctcgctatggcgaactctgacgggggccggaacaccggaaaagaccgcactggggtgctgccttttcctctcacacgctggggcgtgctcgttgttcctccggggctgcgccttttccgcatggggcggaaagaggctggcctccgcggtgaaagctgaacgcaatcaccacggacgtgaccgccgccgccatgccttggggcatgtccgcggcttgtgcagcaggggctgcacaacacgccggtaaacccgtcgtctgaaggagagagattgca
>NZ_CP011979.1 # oriT-E4
gcgaccgagtgagcgaggaggcgcaatttccccggcacctacaagacggacaccggacgcgctgatgtggcatattgtcccctgattaagtctttatattccctgataataaattaccaggataggtgaatcatatcggtttttcgctgaacattttacgttaacctatctctgttgcttttttctccttacggagaaatacaggtcatccccgcgagggcgtggctgacctcagggggatatcccctgcttacgctggctggacgccaccgacgcacggtctctccccctctttctggctccgtccggctggacgccggccacgcctgaccacccacaaaaatccacggtgctggacgcacctggcgaagcagcaaagctgctcctgattttgcgggtggtcagccgctcgctatggcgaactctgacgggggccggaacaccggaaaagaccgcactggggtgccgccttttcctctcacacgctggggcgtgctcgttgttcctccggggctgcgccttttccgcatggggcggaaagaggctggcctccgtggtgaaagctgaacgcaatcaccacggacgtgaccgccgccgccatgccttggggcatgtccgcggcttgtgcagcgggggctgcacatcacgccggcaaaccatcgtctgaaggagagagaaca
>NZ_CP011984.1 # oriT-E4
agcaaaagttatcaaggatgatttgaaatacagacttccggtgttcagggatgaataccggggtttttaaatacagggaaggtatatgaaaaaggtaaaggttgtttttctttttatattgattttttcaggctttcttctggtcgcatgtcaggcaaactatatccgggatgttcagggtggaacggtggcaccatcgtcctcctctgaactgacggggatcgcggttcagtagaaaagatcaaaggatcttcttgagatcctttttttctgcgcgtaatcttttgccctgtaaacgaaaaaccacctggggaggtggtttgatcgaaggttaagtcagttgggaactgcttaaccgtggtaactggctttcgcagagcacagcaaccaaatctgtccttccagtgtagccggactttggcgcacacttcaagagcaaccgcgtgtttagctaaacaaatcctctgcgaactcccagttaccaatggctgctgccagtggcgttttgcgtgcttttccgggttggactcaagtgaacagttaccggataaggcgcagcagtcgggctgaacggggggttcttgcttacagcccagcttggagcgaacgacctacaccgagccgagataccagagtgtgagctatgagaaagcgccacacttcccgcaagggagaaaggcggaacaggtatccgggaaacggcagggttggaacaggagagcgcaagagggagcgattcatcggaacggtgatgatctttaagtcctgtcgggtttcgccactcctgactgattcatggttgagccaccggctccccacagatgcaccgaaaaaagcgtctgtttatgtgaactcagtcaggagggcggagcctatggaaaaaaacgccacctgcgtggccttgccgttttgcctcacatgttagtcccctgcttattcacggaatctgtgggtaactttgcatgtgtccgcagcgcccgccgcagtctcacggccggagcgtagcgaccgagtgagcgaggaggcgcaatttccccggcacctacaagacggacaccggacgcgctgatgtggcatattgtcccctgattaagtctttatattccctgataataaattaccaggataggtgaatcatatcggtttttcgctgaacattttacgttaacctatctctgttgcttttttctccttacggagaaatacaggtcatccccgcgagggcgtgggctgacctcagggggatatcccctgcttacgctggctggacgccaccgacgcacggtctctccccctctttctggctccgtccggctggacgccggccacgccagaaattcacccggcccccgtcaggctcacgcctgaccacccacaaaaatccacggtgctggacgcacctggcgaagcagcaaagctgctcctgattttgcgggtggtcagccgctcgctatggcgaactctgacgggggccggaacaccggaaaagaccgcactggggtgccgccttttcctctcacacgctggggcgtgctcgttgttcctccggggctgcgccttttccgcatggggcggaaagaggctggcctccgtggtgaaagctgaacgcaatcaccacggacgtgaccgccgccgccatgccttggggcatgtccgcggcttgtgcagcgggggctgcacatcacgccggcaaaccatcgtctgaaggagagagaaca
>NZ_CP035844.1 # oriT-E68
agactttccgggtggccagtggccacccgtattaaaacgtttccctgttattttattctctgacgcaatcagaattaacgcgttctgttcgtgaagatttctttctgaagtatcttcactaagtattattctccggaaaatatta
>NZ_CP121362.1 # oriT-E68
agactttccgggtggccagcggtcacccgtattaaaacgcttctctgttattttattctccgcagtaacagaataaacgcgttctgtttgtaaggttttttctgaagcaccttcactgagtattattctccggaaaatatta
>NZ_LR883010.1 # oriT-E68
agactttccgggtggccagcggtcacccgtattaaaacgcttctctgttattttattctccgcagtaatcagaataaacgcgttctgcttgtaaggttttttctgaagcaccttcactgagtattattctccggaaaatatta
>NC_009787.1 # oriT-E68
agactttccgggtggccagcggtcacccgtattaaaacgtttccctgttattttattctctgacgcaatcagaattaacgcgttctgttcgtgaaggtttctttctgaagtatcttcactaagtattattctccggaaaatatta
>NZ_CP010879.1 # oriT-E7
tgttcgtgatgctccctggtgtttttttgcggtgtgttgtggtcgtgcagtatatcgcttgcggtcggcgggtgcagggggtatcttccgtgctaattcgtaaaattagaaggaagcgcacttatatgtttctctccttcgtcgagaaacagtgcgctcctgcagagggctgaaaccg
>NZ_CP010189.1 # oriT-E7
tgtttgtggtgctccctggtgtttttttgcggtgtgttgtggtcgtgcagtatatcgcttgcggtcggtgggtgcagggggtatcttccgtgctaattcgtaaaattataacgaagcgcacttatatgtttctctccttcgccgagaaacagtgcactcctgcggagggcttaaaccg
>NZ_CP010190.1 # oriT-E7
tgttcgtggttctccctggtgtttttttgcggtgtgttgtggttgtgcagtatatcgcttgcggtcggtgggtgcagggggtatcttccgtgctaattcgaaaaattagaaggaagcgcacttatatgtttctttccttcgtcaagaaacagtgcgctcctgcggagggctgaaaccg
>NZ_CP018986.1 # oriT-E7
tgttcgtggtgctccctggtgttttttgcggtgtgttgtggtcgtgcagtatatcgcttgcggtcggtgggtgcaggggggtatcttccgtgctaattcgtaaaattagaaggaagcgcacttatatgtttctctccttcgtcgagaaacagtgcgctcctgcggagggctgaaaccg
>NZ_CP018997.1 # oriT-E7
ttttttgcggtgtgttgtggtcgtgcagtatatcgcttgcggtcggcgggtgcagggggtatcttccgtgctaattcgtaaaattagaaggaagcgcacttatatgtttctctccttcgtcgagaaacagtgcgctcctgcagagggctgaaaccg
>NZ_AP017615.1 # oriT-E7
tgttcgcggtgctccctggtgttttttgcggtgtgttgtggtcgtgcagtatatcgcttgcggtcggtgggtgcaggggggtatcttccgtgctaattcgtaaaattagaaggaagcgcacttatatgtttctctccttcgtcgagaaacagtgcgctcctgcggagg
>NZ_CP032517.1 # oriT-E7
tgttcgtgatgctccctggtgttttttgcggtgtgttgtggtcgtgcagtatatcgcttgcggtcggtgggtgcaggggggtatcttccgtgctaattctaaaaattagaaggaagcgcacttatatgtttctctccttcgtcgagaaacagtgcgctcctgcggagggctgaaaccg
>NZ_CP048365.1 # oriT-E7
tgtttgggatgctccctggtgttttttgcggtgtgttggggttgtgcagtatatcgcttgcggtcggtgggtgcagggggtatcttccgtgctaattcgtaaaattagaaggaagcgcacttatatgtttctctccttcgtcgagaaacagtgcgctcctgcg
>NZ_CP051691.1 # oriT-E7
tgttcgtgatgctccctggtgttttttgcggtgtgttgtggtcgtgcagtatatcgcttgcggtcggcgggtgcagggggtatcttccgtgctaattcgtaaaattagaaggaagcgcacttatatgtttctctccttcgttgagaaacagtgcgctcctgcagagggctgaaaccg
>NZ_CP058577.1 # oriT-E7
tgtttgtggtactccctggtgtttttttacggcggtttgtggtcgtgcagtatatcgcttgcggtcggcgggtgcagggggtatcttccgtgctaattcgaataattagaaggaagcgcacttatatgtttctctccttcgtcgagaaacagtgcgctcctgcggagggctgaaaccg
>NZ_CP058577.1 # oriT-E7
tgtttgtggtactccctggtgtttttttacggcggtttgtggtcgtgcagtatatcgcttgcggtcggcgggtgcagggggtatcttccgtgctaattcgaataattagaaggaagcgcacttatatgtttctctccttcgtcgagaaacagtgcgctcctgcggagggctgaaaccg
>NZ_CP075659.1 # oriT-E7
tgtttgggatgctccctggtgttttttgcggtgtgttggggttgtgcagtatatcgcttgcggtcggtgggtgcagggggtatcttccgtgctaattcgtaaaattagaaggaagcgcacttatatgtttctctccttcgtcgagaaacagtgcgctcctgcggagggctgaaaccg
>NZ_CP080153.1 # oriT-E7
tgtttgggatgctccctggtgttttttgcggtgtgttgtggttgtgcagtatatcgcttgcggtgggtgggtgcaggggagtatcttccgtgctaattcgtaaaattagcaggaagcgcacttatatgtttcttcgccgttggctcagaaacatgtgcgctcctgcggagggctaacaccg
>NZ_CP083500.1 # oriT-E7
tgttcgcggtgctccctggtgttttttgcggtgtgttgtggtcgtgcagtatatcgcttgcggtcggtgggtgcaggggggtatcttccgtgctaattcgtaaaattagaaggaagcgcacttatatgtttctctccttcgtcgagaaacagtgcgctcctgcggagggctgaaaccg
>NZ_CP083500.1 # oriT-E7
tgttcgcggtgctccctggtgtttttttgcggtgtgttgtggtcgtgcagtatatcgcttgcggtcggtgggtgcagggggtatcttccgtgctaattcgtaaaattagaaggaagcgcacttatatgtttctctccttcgtcgagaaacagtgcgctcctgcggagggctgaaaccg
>NZ_CP100490.1 # oriT-E7
tgttggtggtgctccctggtgtttttttgcggtgtgttgtggtcgtgcagtatatcgcttgcggttggtgggtgcaggggttaccttccgtactaattcgaaaaattagaaggaagcgcacttatatgtttctctccttcgtcgagaaacagtgcgctcctgcagagggctgaaaccg
>NZ_CP104544.1 # oriT-E7
tgttcgtggtgctccctggtgtttttttgcggtgtgttgtggtcgtgcagtatatcgcttgcggtcggcgggtgcagggggtatcttccgtgctaattcgtaaaattagaaggaagc
>NZ_CP095507.1 # oriT-E7
tgttcgtggtgctccctggtgttttttgctgtgtgttgtggtcgtgcagtatatcgcttgcggtcggtgggtgcagggggtatcttccgtgctaattcgtaaaattagaaggaagcgcacttatatgtttctctccttcgtcgagaaacagtgcgctcctgcagagggctgaaaccg
>NZ_CP095512.1 # oriT-E7
tgttcgtgatgctccctggtgtttttttgcggtgtgttgtggtcgtgcagtatatcgcttgcggtcggcgggtgcagggggtatcttccgtgctaattcgtaaaattagaaggaagcgcacttatatgtttctctccttcgtcgagaaacagtgcgctcctgcagagggctgaaaccgtggcaacctatcacctcagcgttaaatttggtggcaaggggcaggctgcaaccacgccgattacatcgagcgcaaagagaaataccgcgaccgtcaggatttggaatattccgcacacggaaaca
>NZ_LR898878.1 # oriT-E7
tgttcgtggtactccctggtgtttttttgcgatgttttgttgtcgtgcagtatatcgcttgcggtcggtgggtgcagggggtatcttccgtgctaattctaaaaattagaaggaagcgcacttatatgtttctctccttcgtcgagaaacagtgcgctcctgcggagggctgaaaccg
>NZ_CP103511.1 # oriT-E7
tgttcgtggtgctccctggtgtttttttgcggtgtgttgtggtcgagcagtatatcgcttgcggtcggcgggtgcagggggtatcttccgtgctaattcgtaaaattagaaggaagcgcacttatatgtttctctccttcgtcgagaaacagtgcgctcctgcagagggctgaaaccg
>NZ_CP019955.1 # oriT-E7
tgttcgttgtgctccctggtgttttttgcggtgtgttgtggtcgtgcagtatatcgcttgcggtcggtgggtgcagggggtatcttccgtgctaattcgtaaaattagaaggaagcgcacttatatgtttctctccttcgtcaagaaacagtgcgctcctgcggagggctgaaaccg
>NZ_CP069965.1 # oriT-E7
tgttcgtggtgctccctggtgtttttttgcggtgtgttgtggtcgtgcagtatatcgcttgcggtcggcgggtgcagggggtatcttccgtgctaattcgtaaaattagaaggaagcgcacttatatgtttctctccttcgtcaagaaacagtgcgctcctgcggagggctgaaaccg
>NZ_CP060939.1 # oriT-FK
agctttctattccacggcccggtccccgggccatactgggatcccctttctggtgtgtcataattaattcgtcaaataatctatgaattccagatctgaacggtgaacagttgcgcaatttatttgtgcatctgtgaggcgttgccgccttcggcggaatcttttcgtctttatttgaatagaggttattta
>NZ_FO834904.1 # oriT-FK
agctttctattccacggcccggtccccgggccatactggcatcccctttctggtgtgtcagaattaattcgtcaaataatctatgagttccagatctgaacggtgaacagttgcgcaatttatttgtgcatctgtgaggcgttgccgccttcggcggaatcttttcgtctttatttgaatagaggttattta
>NZ_CP015132.1 # oriT-FK
agttttctactccacggcccgggcactccgggccagactggcatcacctttctggtgtgtcagagttaatccgtcaaataatcagttaattccacatctaaacggtgaacagttgcgcaatttatttgtgcatctgtgaggcgttgccgccttcggcggagtcttttcgtctttatttgatcagaggttatttatggcaatatctgaacctgtcaggtctcttgaaacatataaactgatgcctggcgatatttattcacatcctgctgtgggggaggcttattccctgcaaccccgttaggtctgttttcgctgattgatttgtcctttcgaccctaatactttactgacggattagtgcca
>NZ_CP043380.1 # oriT-FK
agctttctattccacggcccggtccccgggccatactggcatcccctttctggtgtgtcagaattaattcgtcaaataatctatgagttccagatctgaacggtgaacagttgcgcaatttatttgtgcatctgtgaggcgttgccgccttcggcggaatcttttcgtctttatttgaatagaggttatttatggtaatatctgaacctgtcatgtctcttgaaacacataaactgatgcctggcgatatttatccacacctgctatgggggaggcttattccctgcaacgccgtgaggtttgttttcgctgattgatttatcctttcgaccctaataatttactgacggattagtgcca
>NZ_CP053365.1 # oriT-FK
agctttctattccacggcccgggttccccgggccatactggcatcccctttctggtgtgtcagaattaattcgtcaaataatctatgaattccagatctgaacggtgaacagttgcgcaatttatttgtgcatctgtgaggcgttgccgccttcggcggaatcttttcgtctttatttgaatagaggttattta
>NZ_CP053365.1 # oriT-FK
tcgtgtcgttcctcataaaaaattgtcgatgagcccattctaaaaggggggggatggaaagctggtttctcaaactgcccaaattggacagataggcgtgtgtgcgatctaaaggtgttttgagagcatgtagcgacgagaaatacgataggaatatggtcaacctaca
>NZ_CP045691.1 # oriT-FK
agttttctactccacggcccgggcactccgggccagactggcatcacctttctggtgtgtcagagttaattcgtccaataatcagttaattccacatctaaacggtgaacagttgcgcaatttatttgtgcatctgtgaggcgttgccgccttcggcggagtcttttcgtctttatttgatcagaggttatttatggcaatatctgaacctgtcaggtctcctgaaacacataaactgatgcctggcgatatttattcacatcctgctgtgggggaggcttattccctgcaaccccgttaggtctgttttcgctgattgatttgtccttccgaccctaatactttactgacggattagtgcca
>NZ_CP054287.1 # oriT-FK
agctttctattccacggcccggtccccgggccatactgggatcccctttctggtgtgtcataattaattcgtcaaataatctatgaattccagatctgaacggtgaacagttgcgcaatttatttgtgcatctgtgaggcgttgccgccttcggcggaatcttttcgtctttatttgaatagaggttatttatggcaatatctgaacctgtcaggtctcttgaaacacataaactgatacctggcgatatttatccacaccctgctatgggggaggcttattccctgcaaccccgtgaggtctgttttcgctgattaatttgtccttccgaccctaataatttactgacggattagtgcca
>NZ_CP082797.1 # oriT-FK
agttttctactccacggcccgggcactccgggccagactggcatcacctttctggtgtgtcagaattaattcgtcaaataatcagttaattccacatctaaacggtgaacagttgcgcaatttatttgtgcatctgtgaggcgttgccgccttcggcggaatctttttgtctttatttgatcagaggttatttatggcaatatctgaacctgtcaggtctcttgaaacatataaactgatgcctggcgatatttatccacatcctgctgtgggggaggcttattccctgcaaccccgttaggtctgttttcgctgattgatttgtccttccgactctaatactttactgacggattagtgcca
>NZ_CP082797.1 # oriT-FK
tacgctctccaggatacttttaaatcgcgctacttaggttactgaaagaggttttattatatcatagcaatccgagggagtgtagaaaagggttaatcacaaatagtataaggccctatcttcgttttagttccttgtgcaagaacatccgaattttcaccaatatcattaggcacttttttgaaaaaaccgtcgataagcgacatctttcattggtatcttttttgaaaaaagttaccaatggggaaaaatcttcatttgtaacttttcccggaatagtgaccaatggacaacagattttcatgctccatcatttgtaactattacgcaaaaagttacttatgtataagggtaactattactggttcgcaaaaaagttacttttccatctccacggttgcaaggagtggttttacgggaggtggaacgcacactgtgcgggcctcaggcagaggttgctggtca
>NZ_CP082798.1 # oriT-FK
agctttctattccacggcccggtccccgggccagactggcatcccctttctggtgtgtcagaattaattcgtcaaataatctattaattccacatctaaacggtgaacagttgcgcaatttatttgtgcatctgtgaggcgttgccgccttcggcggaatcttttcgtctttatttgaatagaggttatttatggcaatatctgaacctgtcaggtctcttgaaacacataaactgatgcctggcgatatttatccacaccctgctgtgggggaggcttattccctgcaacgccgttaggtttgttttcgctgattgatttgtcctttcgaccctaataatttactgacggattagtgcca
>NZ_CP084857.1 # oriT-FK
agttttctactccacggcccgggcactccgggccagactggcatcacctttctggtgtgtcagaattaattcgtcaaataatcagttaattccacatctaaacggtgaacagttgcgcaatttatttgtgcatctgtgaggcgttgccgccttaggcggagtcttttcgtctttatttgatcagaggttatttatggcaatatctgaacctgtcaggtctcttgaaacatataaactgatgcctggcgatatttatccacatcctgctgtggggaggcttattccctgcaaccccgttaggtctgttttcgctgattgatttgtcctttcgaccctaataatttactgacggattagtgcca
>NZ_CP091584.1 # oriT-FK
agttttctactccacggcccgggcactccgggccagactggcatcacctttctggtgtgtcagaattaattcgtcaaataatcagttaattccacatctgaacggtgaacagttgcgcaatttatttgtgcatctgtgaggcgttgccgccttcggcggaatcttttcgtctttatttgaatagaggttatttatggcaatatctgagcctgtcaggtatcttgaaacacataaactgatgcctggcgatatttatccacatcctgctttgggagggcttattccctgcagccccgtgaggtgtatttccgctgattgatttgtccttccgaccctaatactttactgacggattagtgcca
>NZ_CP054974.1 # oriT-FK
agttttctactccacggcccgggcactccgggccagactggcatcacctttctggtgtgtcagaattaattcgtcaaataatctgttaattccaaatctgaacggtgaacagttgcgcaatttatttgtgcatctgtgaggcgttgccgccttcggcggagtcttttcttttttatttgatcagaggttatttatggcaatatctgaacctgtcaggtctcttgaaacacataagctgatgcctggcgatatttatccacatcctgctgtgagggaggcttattccctgtaaccccgtgaggtctgtttccgctgattagtttgtcctttcgaccctaataatttactgacggattagtgcca
>NZ_CP054998.1 # oriT-FK
agctttctattccacggcccggtccccgggccatactggcatcccctttctggtgtgtcagaattaattcgtcaaataatcagttaattccacatccaaacggtgaacagttgcgcaatttatttgtgcatctgtgaggcgttgccgccttcggcggaatcttttcgtctttatttgaatagaggttattta
>NZ_CP058754.1 # oriT-FK
aacgttctattccacggcccgggtactccgggccagactggcatcacctttccggcgtgtcagaattcattcgtcaaataatcagttaattccacatctaaacggtgaacagttgcgcaatttatttgtgcatctgtgaggcgttgccgccttcggcggagtcttttcgtttttatttgatcagaggttatttatggcaatatctgaacctgtcaggtctcttgaaacacataagctgatgcctggcgatatttatccacatcctgctgtgagggaggcttattccctgtaaccccgtgaggtctgtttccgctgattagtttgtcctttcgaccctaataatttactgacggattagtgcca
>NZ_CP077808.1 # oriT-FK
atttttctacctcacggcccggacactccgggccggactggcatcacctttctggtgtgtcagaattaattcgtcaaataatcagtgaattccacatctgaacggtgaacagttgcgcaatttatttgtgcatctgtgaggcgttgccgccttcggcggaatcttttcgtctttatttgaacagaggttatttatggctatatctgaaccagtcagatctgttgatacatatgagctgatgcgtggcgatttttacccacatcctgctgtgggggaagcttattccctgtaaccccgtgaggtctgtttccgctgattaatttgtcctttcgaccctaatactttactgacggattagtgtca
>NZ_CP077819.1 # oriT-FK
agctttctattccacggcccggtccccgggccatactggcatcccctttctggtgtgtcataattaattcgtcaaataatctatgaattccagatctgaacggtgaacagttgcgcaatttatttgtgcatctgtgaggcgttgccgccttcggcggaatcttttcgtctttatttgaatagaggttatttatggcaatatctgaacctgtcaggtttcttgaaacacataaactgatgcctggcgatatttatccacaccctgctatgggggaggcttattccctgcgaccccgtgaggtctgtttttgctgattaatttgtccttccgaccctaataatttactgacggattagtgcca
>NZ_CP068707.1 # oriT-HI1B
tacgctctccaggatacttttaaatcgcgctacttaggttactgaaagaggttttattatatcatagcaatccgagggagtgtagaaaagggttaatcacaaatagtataaagccctatcttcgttttagttccttgtgcaagaacttccgaattttcaccaatatcattaggcacttttttgaaaaaaccgtcgataagcgacatctttcattggtaacttttttgaaaataggtaccaatggggaaaaatcttcatttgtaacttttcccggaatagtgaccaatggacaacagattttcatgctccatcatttgtaactattacgcaaaaagttacttatgtataagggtaactattactggttcgcaaaaaagttacttttccatctccatggttgcaaggagtggttttacgggaggtggaacgcacactttgttgggcctcaggcagaggttgctggtca
>NZ_CP008933.1 # oriT-HI1B
tacgctctccaggatacttttaaatcgcgctacttaggttactgaaagaggttttattatatcatagcaatccgagggagtgtagaaaagggttaatcacaaatagtataaagccctatcttcgttttagttccttgtgcaagaacatccgaattttcaccaatatcattaggcacttttttgaaaaaaccgtcgataagcgacatctttcattggtatcttttttgaaaaaaggtaccaatggggaaaaatcctcatttgtaacttttcccggaatagtgaccaatggacaacagattttcatgctccatcatttgtaactattacgcaaaaagttacttatgtataagggtaactattactggttcgcaaaaaagttacttttccatctccacggttgcaaggagtggttttacgggaggtggaacgcacactttgttgggcctcaggcagaggttgctggtcatgctcacaagaaagttacttttttgccgacgacatgtgcacaaaaaaaattttaaaaaaaaatgcaaacacccttgttagttcagaaaaatcttttgggattcctgtagtctgtgagaatggaggagttgata
>NZ_FO834905.1 # oriT-HI1B
tacgctctccaggatacttttaaatcgcgctacttaggttactgaaagaggttttattatatcatagcaatccgagggagtgtagaaaagggttaatcacaaatagtataaggccctatcttcgttttagttccttgtgcaagaacatccgaattttcaccaatatcattaggcacttttttgaaaaaaccgtcgataagcgacatctttcattggtatcttttttgaaaaaagttaccaatggggaaaaatcttcatttgtaacttttcccggaatagtgaccaatggacaacagattttcatgctccatcatttgtaactattacgcaaaaagttacttatgtataagggtaactattactgattcgcaaaaaagttacttttccatctccacggttgcaaggagtggttttacgggaggtggaacgcacactgtgcgggcctcaggcagaggttgctggtcatgctcacaagaaagttacttttttgccgacgacatgtgcacaaaaaaaatttaaaaaaaaatgcaaacacccttgttagttcagaaaaatcttttgggattcatgtagtctgtgagaatggaggagttgata
>NZ_CP016921.1 # oriT-HI1B
tgtgcagctccatcagcaaaaggggatgataagtttatcaccaccgactatttgcaacagtgccgttttttctgactacgtatcaactgcaactccgagcgcagaaacgccttaatgaccgtgtcagtctgtacgttgggttgtacgtccatacgctctccaggatacttttaaatcgcgctacttaggttactgaaagaggttttattatatcatagcaatccgagggagtgtagaaaagggttaatcacaaatagtataaagccctatcttcgttttagttccttgtgcaagaacatccgaattttcaccaatatcattaggcacttttttgaaaaaaccgtcgataagcgacatctttcattggtatcttttttgaaaaaaggtaccaatggggaaaaatcctcatttgtaacttttcccggaatagtgaccaatggacaacagattttcatgctccatcatttgtaactattacgcaaaaagttacttatgtataagggtaactattactggttcgcaaaaaagttacttttccatctccacggttgcaaggagtggttttacgggaggtggaacgcacactttgttgggcctcaggcagaggttgctggtcatgctcacaagaaagttacttttttgccgacgacatgtgcacaaaaaaaattttaaaaaaaaatgcaaacacccttgttagttcagaaaaatcttttgggattcctgtagtctgtgagaatggaggagttgata
>NZ_CP031790.1 # oriT-HI1B
tacgctctccaggatacttttaaatcgcgctacgtaggttactgaaagaggttttattatatcatagcaatccgagggagtgtagaaaagggttaatcacaaatagtataaggcactttcttcgttttagttccttgtgcaagaacatccgaattttcaccaatatcattaggcactttttgaaaaaaccgtcgataagcgacatctttcattggtatcttttttgaaaaaaggtaccaatggggaaaaatcttcatttgtaacttttcccggaatagtgaccaatggacaacaaattttcatgctccatcatttgtaactattacgcaaaaagttacttatgcataagggtaactattactggttcgcaaaaaagttacttttccatctccacggttgcaaggagtggttttacgggaggtggaacgcacactttgttgggcctcaggcagaggttgctggtcatgctcacaagaaagttacttttttgccgacgacatgtgcacaaaaaaatttaaaaaaaaatgcaaacacccttgttagttcagaaaaatcttttgggattcatgtagtctgtgagaatggaggagttgata
>NZ_CP080352.1 # oriT-HI1B
tacgctctccaggatacttttaaatcgcgctacttcggttactgaaagaggtttgattatatcatagcaatccgagggagagtagaaaagggttaatcacaaatagtataaagcactatcttcgttttagttcccagtgcaagaacatccgaattttcaccaatatcattaggcacttttttgaaaaaaccgtcgataagcgacatctttcattggtaacttttttgaaaaaagttaccaatggggaaaaatcttcatttgtaacttttcccggaatagtgaccaatggacaacagattttcaccctccatcatttgtaactattacgaaaaaagttacttatgtataagggtaactattactggttcgcaaaaaagttacttttccatctccacggttgcgagaagtggttttacgggaggtggcacgcacactgtgtggggtctcaggcagaggttgctggtcgtactcacaagaaagttactttttgccgacgacatgagcacgaaaaaaaaaattaaaaaaaaatgcaaagacccttgttagttcagaaaaatctttttggattcctgtagtctgtgagaatggaggagttgata
>NZ_CP092398.1 # oriT-HI1B
tacgctctccaggatacttttaaatcgcgctacttaggttactgaaagaggttttattatatcatagcaacccgagggagtgtagaaaagggttaatcacaaatagtataaggcactttcttcgttttagttccttgtgcaagaacatccgaattttcaccaatatcattaggcacttttttgaaaaaaccgtcgataagcgacatctttcattagtatcttttttgaaaaaaagtaccaatggggaaaaatcttcatttgtaacttttcccggaatagtgaccaatggacaacagattttcatgctccatcatttgtaactattacgcaaaaagttacttatgtataagggtaactattactggttcgcaaaaaagttacttttccatctccacggttgcaaggagtggttttacgggaggtggaacgcacactttgttgggcctcaggcagaggttgctggtca
>NZ_CP077815.1 # oriT-HI1B
tacgctctccaggatacttttaaatcgcgctacttaggttactgaaagtaggttttattatatcatagcaatccgagggagtgtagaaaagggttaatcacaaatagtataaggcactatcttcgttttagttccttgtgcaagaacatccgaattttcaccaatatcattaggcacttttttgaaaaaaccgtcgataagcgacatctttcattagtatcttttttgaaaaaagttaccaatggggaaaaatcttcatttgtaacttttcccggaatagtgaccaatggacaacagattttcatcctccatcatttgtaactattacgcaaaaagttacttatgtataagggtaactattactggttcgcaaaaaagttacttttccatctccacggttgcgagaagtggttttacgggaggtggaacgcacactttgttgggcctcagtcagaggttgctggtcgtgctcacaagaaagttacttttttggcgacgacatgagcacaaaaaaaatcaaaaaaaaatgcaaacgcccttgttagttcagaaaaatctttttggattcctgtagtctgtgagaatggaggagttgata
>NZ_CP089769.1 # oriT-HI1B
tacgctctccaggatacttttaaatcgcgctacttaggttactgaaagaggttttattatatcatagcaatccgagggagtgtagaaaagggttaatcacaaatagtataaggccctatcttcgttttagttccttgtgcaagaacatccgaattttcaccaatatcattaggcacttttttgaaaaaaccgtcgataagcgacatctttcattggtatcttttttgaaaaaagttaccaatggggaaaaatcttcatttgtaacttttcccggaatagtgaccaatggacaacagattttcatgctccatcatttgtaactattacgcaaaaagttacttatgtataagggtaactattactggttcgcaaaaaagttacttttccatctccacggttgcaaggagtggttttacgggaggtggaacgcacactgtgcgggcctcaggcagaggttgctggtcatgctcacaagaaagttacttttttgccgacgacatgtgcacaaaaaaaatttaaaaaaaatgcaaacacccttgttagttcagaaaaatcttttgggattcatgtagtctgtgagaatggaggagttgatatgaacccgataattacggcacatcaggaaatcgttatcgaaaactcggttcgctatacacagccttctgccactcctgtttcggtacaataactcacaggttgata
>NZ_CP089769.1 # oriT-HI1B
agttttctactccacggcccgggcactccgggccagactggcatcacctttctggtgtgtcagaattaattcgtcaaataatcagttaattccacatctaaacggtgaacagttgcgcaatttatttgtgcatctgtgaggcgttgccgccttcggcggaatctttttgtctttatttgatcagaggttatttatggcaatatctgaacctgtcaggtctcttgaaacatataaactgatgcctggcgatatttatccacatcctgctgtgggggaggcttattccctgcaaccccgttaggtctgttttcgctgattgatttgtccttccgactctaatactttactgacggattagtgcca
>NZ_CP115832.1 # oriT-HI1B
tacgctctccaggatacttttaaatcgcgctacttaggttactgaaagaggttttattatatcatagcaatccgagggagtgtagaaaagggttaatcacaaatagtataaggccctatcttcgttttagttccttgtgcaagaacatccgaattttcaccaatatcattaggcacttttttgaaaaaaccgtcgataagcgacatctttcattggtatcttttttgaaaaaagttaccaatggggaaaaatcttcatttgtaacttttcccggaatagtgaccaatggacaacagattttcatgctccatcatttgtaactattacgcaaaaagttacttatgtataagggtaactattactggttcgcaaaaaagttacttttccatctccacggttgcaaggagtggttttacgggaggtggaacgcacactgtgcgggcctcaggcagaggttgctggtca
>NZ_CP115832.1 # oriT-HI1B
agttttctactccacggcccgggcactccgggccagactggcatcacctttctggtgtgtcagaattaattcgtcaaataatcagttaattccacatctaaacggtgaacagttgcgcaatttatttgtgcatctgtgaggcgttgccgccttcggcggaatctttttgtctttatttgatcagaggttatttatggcaatatctgaacctgtcaggtctcttgaaacatataaactgatgcctggcgatatttatccacatcctgctgtgggggaggcttattccctgcaaccccgttaggtctgttttcgctgattgatttgtccttccgactctaatactttactgacggattagtgcca
>NZ_CP012954.1 # oriT-Pse11
tctcaaattaacataaaaaaatgttttattagagaaacgtactttagaagaaatagatttggctaggaggctatttgaatacttacgtttttcgatgtgcttgttatgaaatctaggaagttttgacattaatagtccaaagaataggagtttcagcttaattcttaggtgtaatcaaaaaaaataatggacaggtctcttgcgaaatctgtccattagttttaaattcgatgggtacagttatttgatgcttgcaacatcaattaacgaaagatcggcagagcttgcaactcatactgatattcaccttaaaggctagtaccactatctattttaaagaattagaacagtttgacaagcctcaatttgaagtccttcgttaattcagcagtttaaatcatcaaataagcacctaacggtcgagctttatctacttctgtgcgccttttttaaggaagatatgcgttgcatgtggagggaataagtgtcactggtgcatcgtagcgatagtcgcaaggctaaaccgcttacaggggatctcacataggcggagcgttggaagtagttgtataggttggttaagttgcatgttggagtaatcctcgcagagataccaccatacttcgacagggagcgcgtgggagaaggtgcaaaacctttagtccttgtctgcatggtcagcaaaaccatgtgcggatacgaccgatgcgtggctccgtcagcccaattacaggttaatcggcaatacttaagaggatatttgatttttttaaatcaaagcctcttagggaaagtattgccgaaactctctcaacgttcaccatcagcccgagcaaagcgagggatgtggggacggtgagaaagagttgagcgcatttgtttttacaagattcatgccaatacctactagagtttatataccgtgtcatttgattagtttttattgaatttcactcgtccatttttaaataagcaaggatacacagctacccctatttaacttcgttaaacagtgatagtctgtgaccttgatcaggggcttcacccccgatacccccgaaaagctttaaacagaaaaatcaaagattttccaatttaaagcttacaaaagccaaagcagggtagattgaaa
>NZ_CP012953.1 # oriT-Pse11
agttttttctcgactgattaacttaaaaatttattggtaaaattatctttataaaaaagaaaaagtccaataagtcttgaaacttattggactttcgctttatatttggtggtacgcagttatttgatgttaacgcatcaagtaacgaagatcataaggtttggcgaccgttatgatttcaccttatcggcttgtaccgcttttcagattttatcaaactgataaaaaatggcaagtattgtatcagtaaaaagtccttcgttacctgatttccgcgtgtcaaataagcttcttttcagcaagttttgcctacttctgcgtgcccgattttcggttggcatgcgttgcatgtggagggaataagtgtcactggtgcaacgtagcgatagtgaaggctgaaaagctcgagctgaaccgttacaggggaaccccacataagcggagcgttgagagtagttgtataggtcggttaagttgcatgttggagcaatcctcgcagagatactgccatacttcgacaaggagcgcgtggggagaggtgcaagacctttagtccttgtctgctatgtgtgcaaagcatggtgcggatacgaccgatgcgtggctccgtcagcccattaggttaagtcggcaatacttaggggatgtgccatcttttcagatggtcgcccttagggtgagtattgccgaaactcactcaacgttcaccatcagcccgagcaaagcgagggatgtggggcgttgagaatgagttgagtgccttatttttttcaagattcatgccaacttagcaaatatttcctagagtttagataccgtgtcatttgattaaattttgatgttagacatgtgcctgcaattaaataagcaaggatacacagatacccctatttaacttcgttaaacagtgataatctgtgaccttgatcaggggcttcacccccgatacccccgaaaaccagcttaaagaaaaatcaaagattttcccttaagccggtttcataccaattggattgttcaag
>NZ_CP018679.1 # oriT-Pse11
aaatctaggaagttttgacattaatagtccaaagaataggagtttcagcttaattcttaggtgtaatcaaaaaaaataatggacaggtctcttgcgaaatctgtccattagttttaaattcgatgggtacagttatttgatgcttgcaacatcaattaacgaaagatcggcagagcttgcaactcatactgatattcaccttaaaggctagtaccactatctattttaaagaattagaacagtttgacaagcctcaatttgaagtccttcgttaattcagcagtttaaatcatcaaataagcacctaacggtcgagctttatctacttctgtgcgccttttttaaggaagatatgcgttgcatgtggagggaataagtgtcactggtgcatcgtagcgatagtcgcaaggctaaaccgcttacaggggatctcacataggcggagcgttggaagtagttgtataggttggttaagttgcatgttggagtaatcctcgcagagataccaccatacttcgacagggagcgcgtgggagaaggtgcaaaacctttagtccttgtctgcatggtcagcaaaaccatgtgcggatacgaccgatgcgtggctccgtcagcccaattacaggttaatcggcaatacttaagaggatatttgatttttttaaatcaaagcctcttagggaaagtattgccgaaactctctcaacgttcaccatcagcccgagcaaagcgagggatgtggggacggtgagaaagagttgagcgcatttgtttttacaagattcatgccaatacctactagagtttatataccgtgtcatttgattagtttttattgaatttcactcgtccatttttaaataagcaaggatacacagctacccctatttaacttcgttaaacagtgatagtctgtgaccttgatcaggggcttcacccccgatacccccgaaaagctttaaacagaaaaatcaaagattttccaatttaaagcttacaaaagccaaagcagggtagattgaaa
>NZ_CP027187.1 # oriT-Pse11
tttcgtaaaaattatattttttagaacagtctaatatcgagtgatttaggctttctgtatttgtattaataaaaatgcatttttcaaatgtgcaatttttaaagcgacaatctctaaaaatagcagcataaaatacgcactttttgaagtgaacattcgtaaacctattcttatttaagattactcctgaaaaatcagataaaacaatttttatatttttgaatgaacatgatcgtaggcgggatcctctcaaattaacattaaaaaatgttttattagagaaacgtactttagaagaaatagatttggctaggaggctatttgaatacttacgtttttcgatgtgcttgttatgaaatctaggaagttttgacattaatagtccaaagaataggagtttcagcttaattcttaggtgtaatcaaaaaaaataatggacaggtctcttgcgaaatctgtccattagttttaaattcgatgggtacagttatttgatgcttgcaacatcaattaacgaaagatcggcagagcttgcaactcatactgatattcaccttaaaggctagtaccactatctattttaaagaattagaacagtttgacaagcctcaatttgaagtccttcgttaattcagcagtttaaatcatcaaataagcacctaacggtcgagctttatctacttctgtgcgccttttttaaggaagatatgcgttgcatgtggagggaataagtgtcactggtgcatcgtagcgatagtcgcaaggctaaaccgcttacaggggatctcacataggcggagcgttggaagtagttgtataggttggttaagttgcatgttggagtaatcctcgcagagataccaccatacttcgacagggagcgcgtgggagaaggtgcaaaacctttagtccttgtctgcatggtcagcaaaaccatgtgcggatacgaccgatgcgtggctccgtcagcccaattacaggttaatcggcaatacttaagaggatatttgatttttttaaatcaaagcctcttagggaaagtattgccgaaactctctcaacgttcaccatcagcccgagcaaagcgagggatgtggggacggtgagaaagagttgagcgcatttgtttttacaagattcatgccaatacctactagagtttatataccgtgtcatttgattagtttttattgaatttcactcgtccatttttaaataagcaaggatacacagctacccctatttaacttcgttaaacagtgatagtctgtgaccttgatcaggggcttcacccccgatacccccgaaaagctttaaacagaaaaatcaaagattttccaatttaaagcttacaaaagccaaagcagggtagattgaaa
>NZ_CP038649.1 # oriT-Pse11
ttaaaaaaatgttttattagagaaacgtactttagaagaaatagatttggctaggaggctatttgaatacttacgtttttcgatgtgcttgttatgaaatctaggaagttttgacattaatagtccaaagaataggagtttcagcttaattcttaggtgtaatcaaaaaaaataatggacaggtctcttgcgaaatctgtccattagttttaaattcgatgggtacagttatttgatgcttgcaacatcaattaacgaaagatcggcagagcttgcaactcatactgatattcaccttaaaggctagtaccactatctattttaaagaattagaacagtttgacaagcctcaatttgaagtccttcgttaattcagcagtttaaatcatcaaataagcacctaacggtcgagctttatctacttctgtgcgccttttttaaggaagatatgcgttgcatgtggagggaataagtgtcactggtgcatcgtagcggatagtcgcaaggctaaaccgcttacaggggatctcacataggcggagcgttggaagtagttgtataggttggttaagttgcatgttggagtaatcctcgcagagataccaccatacttcgacagggagcgcgtgggagaaggtgcaaaacctttagtccttgtctgcatggtcagcaaaaccatgtgcggatacgaccgatgcgtggctccgtcagcccaattacaggttaatcggcaatacttaagaggatatttgatttttttaaatcaaagcctcttagggaaagtattgccgaaactctctcaacgttcaccatcagcccgagcaaagcgagggatgtggggacggtgagaaagagttgagcgcatttgtttttacaagattcatgccaatacctactagagtttatataccgtgtcatttgattagtttttattgaatttcactcgtccatttttaaataagcaaggatacacagctacccctatttaacttcggtcgttaaacagtgatagtctgtgaccttgatcaggggcttcacccccgatacccccgaaaagctttaaacagaaaaatcaaagattttccaatttaaagcttacaaaagccaaagcagggtagattgaaa
>NZ_CP042562.1 # oriT-Pse11
cttttgaactcctaattgaattgaatgtttatcttgtttaagactgaaactgttaaatcacagtgattagaatgaagtaactgtttttcatcggcgttggactattaaaaatagtgtcacgctaagatgaatggattatacatcttttatctagtggtgccaaaatggcaccactttaatttgagcatattttgatctgttgtgcaatttttttaatgtaaaaaagaaaaagcccaataactcttgcaagttattgggcttttcctttaaattcagtgggtacagttatttgatgcttccaacatcaattaacgaaagatcggcagtgcttccaacacgtactgatattcacctgaaaggctagtaccactatctattttaaagaattagaacagtttgacaagcctcaatttgaagtccttcgttaattcagcagtttaaatcatcaaataagcacctaacggtcgagctttatctacttctgtgcgcccttttaaaaggaagatatgcggtgcatgtggagggaataagtgtcactggtgcatcgtagcgatagtcgcaaggctaaaccgcttacaggggatctcacataggcggagcgttggaagtagttgtattggttggttaagttgcatgttggagaaatcctcgcagagatatcaccatacttcgacagggagcgcgtgggagaaggtgcaagacctttagtccttgtctgcatggtgttgcaaaaccatgtgcggatacgaccgatgcgtggctccgtcagcccaattacaggttaatcggcaatacttaagggacgttgattttgaatcagcggcccttagggaaagtattgccgaaactctctcaacgttcaccatcagcccgagcaaagcgagggatgtggggacggtgagaaagagttgagcacctttgtttttataagatttatgtcaatacttcctagagtttatataccgtgtcatttgatttaattttttataaatagctctgtccatttttaaataagcaaggatacacagctacccctatttaactatgttaaacagtgatagtctgtgaccttgatcaggggcttcacccccgatacccccgaaaagctttaaaaagaaaaatcaaagattttccaatttaaagcttacaaaagccaaagcagggtagattgaaa
>NZ_CP087316.1 # oriT-Pse11
ttaatagtccaaagaataggagtttcagcttaattcttaggtgtaatcaaaaaaaataatggacaggtctcttgcgaaatctgtccattagttttaaattcgatgggtacagttatttgatgcttgcaacatcaattaacgaaagatcggcagagcttgcaactcatactgatattcaccttaaaggctagtaccactatctattttaaagaattagaacagtttgacaagcctcaatttgaagtccttcgttaattcagcagtttaaatcatcaaataagcacctaacggtcgagctttatctacttctgtgcgccttttttaaggaagatatgcgttgcatgtggagggaataagtgtcactggtgcatcgtagcgatagtcgcaaggctaaaccgcttacaggggatctcacataggcggagcgttggaagtagttgtataggttggttaagttgcatgttggagtaatcctcgcagagataccaccatacttcgacagggagcgcgtgggagaaggtgcaaaacctttagtccttgtctgcatggtcagcaaaaccatgtgcggatacgaccgatgcgtggctccgtcagcccaattacaggttaatcggcaatacttaagaggatatttgatttttttaaatcaaagcctcttagggaaagtattgccgaaactctctcaacgttcaccatcagcccgagcaaagcgagggatgtggggacggtgagaaagagttgagcgcatttgtttttacaagattcatgccaatacctactagagtttatataccgtgtcatttgattagtttttattgaatttcactcgtccatttttaaataagcaaggatacacagctacccctatttaacttcgttaaacagtgatagtctgtgaccttgatcaggggcttcacccccgatacccccgaaaagctttaaacagaaaaatcaaagattttccaatttaaagcttacaaaagccaaagcagggtagattgaaa
>NZ_CP007714.1 # oriT-Pse11
ttcgtaaacctattcttatttaagattactcctgaaaaatcagataaaacaatttttatatttttgaatgaacatgatcgtaggcgggatcctctcaaattaacattaaaaaatgttttattagagaaacgtactttagaagaaatagatttggctaggaggctatttgaatacttacgtttttcgatgtgcttgttatgaaatctaggaagttttgacattaatagtccaaagaataggagtttcagcttaattcttaggtgtaatcaaaaaaataatggacaggtctcttgcgaaatctgtccattagttttaaattcgatgggtacagttatttgatgcttgcaacatcaattaacgaaagatcggcagagcttgcaactcatactgatattcaccttaaaggctagtaccactatctattttaaagaattagaacagtttgacaagcctcaatttgaagtccttcgttaattcagcagtttaaatcatcaaataagcacctaacggtcgagctttatctacttctgtgcgccttttttaaggaagatatgcgttgcatgtggagggaataagtgtcactggtgcatcgtagcgatagtcgcaaggctaaaccgcttacaggggatctcacataggcggagcgttggaagtagttgtataggttggttaagttgcatgttggagtaatcctcgcagagataccaccatacttcgacagggagcgcgtgggagaaggtgcaaaacctttagtccttgtctgcatggtcagcaaaaccatgtgcggatacgaccgatgcgtggctccgtcagcccaattacaggttaatcggcaatacttaagaggatatttgatttttttaaatcaaagcctcttagggaaagtattgccgaaactctctcaacgttcaccatcagcccgagcaaagcgagggatgtggggacggtgagaaagagttgagcgcatttgtttttacaagattcatgccaatacctactagagtttatataccgtgtcatttgattagtttttattgaatttcactcgtccatttttaaataagcaaggatacacagctacccctatttaacttcgttaaacagtgatagtctgtgaccttgatcaggggcttcacccccgatacccccgaaaagctttaaacagaaaaatcaaagattttccaatttaaagcttacaaaagccaaagcagggtagattgaaa
>NZ_CP021785.1 # oriT-Pse2
tattcaattccttaattcatataccgcaaaagtacaggctcaattctcaaagaacgataacaaaataattacgtctaatgtccgcaattttgttaaagttcgttctagagattgtcgcctgcacttccatcaaaaatttgatggcgcgcttagacgtttctcaatttcattgagaaacctaagcacgttagggacttcatccctaaaaccctgaaacttatttttttcgtaaattttcaatttacggaaaaaagaagtaccaaagctaggagcaacagca
>NZ_CP040052.1 # oriT-Pse2
tattcaattccattaattcatataccgcaaaagcacaggctcaatactcaaagaacgataacaaaatatttacgttcgagtaacgtaattttgttaaagtcgttctggagattatcgcctgtacttccatcaaaaatttgatggcgcgcttagacgtttctcaatttcattgagaaacctaagcacgttagggacttcatccctaaaaccctgaaacttctttttttcgttcaattgaaaattgaatgaaaaaaaaagaagtaccaaagctaggagcaacagca
>NZ_CP051878.1 # oriT-Pse2
tatttgattccattaattcagatgccgcaaaagcacaggctcaattctcaaagaacgataacaaaataattacgtccgatgtccgcaattttgttaaagttcgttctagagaatttcgcctgtacttccatcaaaaatttgatggcgcgcttagacgtttctcaatttcattgagaaacctaagcacgttagggacttcatccctaaaaccctgaaacttcttttttcattcaattgaaaattgaa
>NZ_CP050407.1 # oriT-Pse2
tattcaattccattaattcatataccgcaaaagcacaggctcaatactcaaagaacgataacaaaatatttacgttcgagtaacgtaattttgttaaagtcgttctggagattatcgcctgtacttccatcaaaaatttgatggcgcgcttagacgtttctcaatttcattgagaaacctaagcacgttagggacttcatccctaaaaccctgaaacttctttttttcgttcaattgaaaattgaa
>NZ_CP053217.1 # oriT-Pse2
tattcaattccttaattcagataccgcaaaagcacaggctcaatactcaaagaacgataacaaaataattacgtccaagtaacgtaattttgttaaagtcgttctagagagtttcgcctgtacttccatcaaaaaattgatggcgcgcttagacgtttctcaatttcattgagaaacctaagcacgttagggatttcatccctaagaccctgagacttctttttttcgttcaattggaaattgaatgaaaaaaagaagtactaaaaagctttaaggataattta
>NZ_CP014216.1 # oriT-Pse5
tatttacaccatctcaaattttaactagcaaacaaaacttctttgtttggggacaactacatactaaatattttcaccaatctagcaacagaatttttttaaaaaacttaagattgattaaatgatgcgggacaccccgctcattttttttctcacacaccacgcacctaacggtgcttttagctcaagcctttatggtgcaaggttttgagtggataaaacactaggtaaatatggttaacttttatgatctataaactgttatatgttattaatatataaaaagaaataggtgttaactttcattttatttaaagttaaccaataaacccataaaaacaatgtaagaacatgtttttaaataatatatatggagtaaccgactttattttataaaaacagaaagtttttgatttatgttattgaaatatatgtaaaaactatagttacacaactattttgaacataaaaatataaatatttccaaaagaactaaaatgaaatttaaaaaaaatgcatcaaagtgctacaattttttcatcttttgtttatccacagctcttgaggagtgtcaaactca
>NZ_AP023078.1 # oriT-Pse5
tatttacaccatctcaaattttaactagcaaacaaaacttctttgtttggggacaactacatactaaatattttcaccaatctagcaacagaatttttttaaaaaacttaagattgattaaatcatgcgggacaccccgctcattttttttctcacacaccacgcacctaacggtgcttttagctcaagcctttatggtgcaaggttttgagtggataaaacactaggtaaatatggttaacttttatgatctataaactgttatatgttattaatatataaaaagaaataggtgttaactttcgttttatttaaagttaaccaataaactcataaaaacaatataagaacttgtttttaaataatatatatggagtaaccgactttattttataaaaacagaaagtttttgatttatgttattgaaatatatgtaaaaactatggttacacaactattttgaacataaaaatataaatatttccaaaagaactaaaatgaaaattaaaaaaattgcatcaaagtgctacaattttttcatcttttgtttatccacagctcttgaggagtgtcaaactca
>NZ_CP070365.1 # oriT-Pse5
tatttacaccatctcaaattttaactagcaaacaaaacttctttgtttggcgacaaatacatactaaatattttcaccaatctagcaacagaatttttttaaaaaacttaagattgattaaatgatgcgggacaccccgctcatttttttcatgaaatcaatcaatctgtcaggctcagagtatatattagattggatagcatttaaaatcaaccagaattccgaaccatatactgttatatgttattaatatataaaaagaaataggtgttaactttcattttatttaaagttaaccaataaactcataaaaacaatgtaagaacttgtttttaaataatatatatggagtaaccgattttattttataaaatcagaaagattttgatttatgttattgaaatataggtaaaaactatggttacacaactattttgaacataaaaaaataaatatttccaaaagaactaaaatgaaaattaaaaaaattgcatcaaagtgctacaattttttcatcttttgtttatccacagctcttgaggagtgtcaaactca
>NZ_CP070361.1 # oriT-Pse5
tatttacaccatctcaaattttaactagcaaacaaaacttctttgtttggcgacaaatacatactaaatattttcaccaatctagcaacagaatttttttaaaaaacttaagattgattaaatgatgcgggacaccccgctcatttttttctcacacaccacgcacctaacggtgcttttagctcaagcctttatggtgcaaggttttgagtggataaaacactaggtaaatatggttaacttttatgatctataaactgttatatgttattaatatataaaaagaaataggtgttaactttcattttatttaaagttaaccaataaactcataaaaacaatgtaagaacttgtttttaaataatatatatggagtaaccgattttattttataaaatcagaaagattttgatttatgttattgaaatataggtaaaaactatggttacacaactattttgaacataaaaaaataaatatttccaaaagaactaaaatgaaaattaaaaaaat
>NZ_CP102817.1 # oriT-Pse5
tatttacaccatctcaaattttaactagcaaacaaaacttctttgtttggcgacaaatacatactaaatattttcaccaatctagcaacagaatttttttaaaaaacttaagattgattaaatgatgcgggacaccccgctcatttttctcacacaccacgcacctaacggtgcttttagctcaagcctttatggtgcaaggttttgagtggataaaacactaggtaaatatggttaacttttatgatctataaactgttatatgttattaatatataaaaagaaataggtgttaactttcattttatttaaagttaaccaataaactcataaaaaaacaatgtaagaacttgttttaaataatatatatggagtaaccgattttattttataaaatcagaaagattttgatttatgttattgaaatataggtaaaaactatggtttgcacaactattttgaacataaaaaaataaatatttccaaaagaactaaaatgaaaattaaaaaattgcatcaaagtgctacaatttttttatgcatcttttgtttatccacagctcttgaggagtgtcaaactca
>NZ_CP096754.1 # oriT-Pse5
tatttacaccatctcaaattttaactagcaaacaaaacttctttgtttggggacaactacatactaaatattttcaccaatctagcaacagaatttttttaaaaaacttaagattgattaaatgatgcgggacaccccgctcattttttttctcacacaccacgcacctaacggtgcttttagctcaagcctttatggagcaaggttttgagtggataaaacactagataaatatggttaacttctatgatctataatctgttgtatgttattaatatataaaaagaaataggtgttaactttcgttttatttaaagttaaccaataaactcataaaaaccaatgtaagaatttgtttttaaataataaatatggagtaaccgattttattttataaaaacagaaattttttgatttatgttattgaaatatatgtaaaaactatggttactcaactattttgaacataaaaatataaatatttccaaaagaactaaaatgaaaattaaaaaaattgcatcaaagtgctacaattttttcatcttttgtttatccacagctcttgaggagtgtcaaactca
>NZ_CP077847.1 # oriT-Pse5
tatttacaccatctcaaattttaactagcaaacaaaacttctttgtttggggacaactacatactaaatattttcaccaatctagcaacagaattttttaaaaaaacttaagattgattaaatgatgcgggacaccccgctcattttttttctcacacaccacgcacctaacggtgcttttagctcaagcctttatagtgcaaggttttgagtggataaaacactaggtaaatatggttaacttttatgatctataatccgttataggttattaatatataaaaagaaatatgtgttaactttcgttttatttaaagttaaccaataaactcataaaaacaatgtaagaacttgtttttaaataatatatacggagtaaccgtttttattttataaaatcagaaagattttgatttatgttattgaaatatatgtaaaaactatggttacacaactattttgaacataaaaatataaatatttcaaaaagaactaaaatgaaaattaaaaaaattgcatcaaagtgctacaattttttcatcttttgtttatccacagctcttgaggagtgtcaaactca
>NZ_CP104909.1 # oriT-Pse5
tatttacaccatctcaaattttaactagcaaacaaaacttctttgtttggggacaactacatactaaatattttcaccaatctagcaacagaattttttaaaaaaacttaagattgattaaatgatgcgggacaccccgctcattttttttctcacacaccacgcacctaacggtgcttttagctcaagcctttatggtgcaaggttttgagtggataaaacactaggtaaatatggttaacttttatgatctataaactgttatatgttattaatatataaatagaaataggtgttaactttcattttatttaaagttaaccaataaacccataaaaacaatgtaagaacttgtttttaaataatatatatggagtaaccgactttattttataaaaacagaaagtttttgatttatgttattgaaatatatgtaaaaactatagttacacaactattttgaacataaaaatataaatatttccaaaagaactaaaa
>NC_010606.1 # oriT-Pse5
tatttacaccatctcaaattttaactagcaaacaaaacttctttgtttggcgacaaatacatactaaatattttcaccaatctagcaacagaatttttttaaaaaacttaagattgattaaatgatgcgggacaccccgctcatttttttctcacacaccacgcacctaacggtgcttttagctcaagcctttatggtgcaaggttttgagtggataaaacactaggtaaatatggttaacttttatgatctataaactgttatatgttattaatatataaaaagaaataggtgttaactttcattttatttaaagttaaccaataaactcataaaaacaatgtaagaacttgtttttaaataatatatatggagtaaccgattttattttataaaatcagaaagattttgatttatgttattgaaatataggtaaaaactatggttacacaactattttgaacataaaaaataaatatttccaaaagaactaaaatgaaaattaaaaaaattgcatcaaagtgctacaattttttcatcttttgtttatccacagctcttgaggagtgtcaaactca
>NZ_CP018950.1 # oriT-X4
attgcccttgtttttttatgccctgtaagggcatgggaggcgctttgcgccggaagccccgcagcgcagcgaggacttaaaaagcgttacggcttcagccgtaacaattcccagccctgccaggcctgttttttctttcacaaatctttcagctatacgtttgccagatggtcgaagacgaaagaacctttcagcaacgaaatctggacatatgccgagacgattttatagccatgcacagtgtcacatatggtacaatcaatgcaggatagacaatcatggtcaaaatgttaacattttatccatgattgtccaaaaacgatgtttttgcctgtgcctgccgcaggctctgttggggtgagttatgaaga
>NZ_CP019016.1 # oriT-X4
ttgcccttgtttttttatgccctgtaagggcatgggaggcgctttgcgccggaagccccgcagcgcagcgaggacttaaaaagcgttacggctgaagccgtaacaattcccagccctgtcaggcctgttttttctttcacaaatctatcagctatacatttgccagatggtcgaagacgaaagaacctttcagcaacgaaatctggacatatgcagcgacgattttatagccaggcacagtgccacatatggcacaatcaatgcaggcacagtgccacatatggcacaatcaatgcaggatagacaatcatggtcaaaatgttaacattttatccatgattgtccaaaaacgatgtttttgcctgtgcctgccgcaggctctgttggggtgagttatgaaga
>NZ_CP023380.1 # oriT-X4
aataaaaaaggggctttctgcccctttgtaagcagaactggaacaggagtttaaaacatcggttgatctgtatttacagtcttgtgtggaggatggaaaggaacctgataccccgtttaaaggcgtgtttaacgtcaggcttgatccagaactgcatcgtcgggtagcagaaatggcgatggaagaagaagtcagtaatcatcgcgcaggggcttaattgcccttgtttttatgccctgtaagggcatgggaggcgctttgcgccggaagccccgcagcgtagcgaggacttaaaaagcgttacggcttcagccgtaacaattcccagccctgccaggcctgtttttttttcacaaatctttcagctatacgtttgccagatggtcgaagacgaaagaacctttcagcaacgaaatctggacatatgcagcgacgattttatagctaggcacagtgctacatatggtacaatcaatgcaggatagacaatccgatgtcaaatgttaacatttgaatcagattgtccaaaaacgatgtttttgcctgtgcctgccgcaggctctgttggggtgactta
>NZ_CP024861.1 # oriT-X4
attgcccttgtttttttatgccctgtaagggcatgggaggcgctttgcgccggaagccccgcagcgtagcgaggacttaaaaagcgttacggcttcagccgtaacaattcccagccctgccaggcctgttttttctttcacaaatctttcagctatacgtttgcctgatggtcgaagacgaaagaatctttcagcaacgaaatctggacatatgtagcgacgattttatagctaggcacagtgccacatatggtacaatcaatgcaggatagacaatccgatgtcaaatgttaacatttgaatcagattgtccaaaaacgatgtttttgcctgtgcctgccgcaggctctgttggggtgactta
>NZ_CP029976.1 # oriT-X4
attacccttgttttttatgccctgtaagggcatgggaggcgctttgcgccggaagccccgcagcgcagcgaggacttaaaaagcgttacggcttcagccgtaacaattcccagccctgccaggcctgttttttctttcacagatctatcagctatacgtttgccagatggtcgaagacgaaagaacctttcagcaacgaaatctgggcatatgcagcgacgattttatagccaggcacagtgccacatatggtacaaccaatgcaggatagacaatcatggtcaaaatgttaacattttatccatgattgtccaaaaacgatgtttttgcctgtgcctgccgcaggctctgttggggtgagttatgaaga
>NZ_CP047612.1 # oriT-X4
attgcccttgttttttatgccctgtaagggcatgggaggcgctttgcgccggaagccccgcagcgcagcgaggacttaaaaagcgttacggcttcagccgtaacaattcccagccctgccaggcctgttttttctttcacaaatctttcagctatacgtttgccagatggtcgaagacgaaagaacctttcagcaacgaaatctggacatatgcagcgacgattttatagccaggcacagtgccacatatggtacaatcaatgcaggatagacaatcatggtcaaaatgttaacattttatccatgattgtccaaaaacgatgtttttgcctgtgcctgccgcaggctctgttggggtgagttatgaaga
>NZ_AP023229.1 # oriT-X4
attgcccttgttttttatgccctgtaagggcatgggaggcgctttgcgccggaagccccgcagcgcagcgaggacttaaaaagcgttacggcttcagccgtaacaattcccagccctgccaggcctgttttttctttcacaaatctttcagctatacgtttgcctgatggtcgaagacgaaagaatctttcagcaacgaaatctggacatatgcagcgacgattttatagccaggcacagtgccacatatggtacaatcaatgcaggatagacaatccactagaaattgcatgcaattttcagtagattgtccaaaaacaatgtttttgcctgtgcctgccgcaggctctatggtgaaagaa
>NZ_CP070012.1 # oriT-X4
attgcccttgtttcttatgccctgtaagggcatgggaggcgctttgcgccggaagccccgcagcgcagcgaggacttaaaaagcgttacggcttcagccgtaacaattcccagccctgccaggcttgttttttctttcacaaatctttcagctatacgtttgccagatggtcgaagacgaaagaacctttcagcaacgaaatctggacatatgcagcgacgattttatagccaggcacagcgccacatatagtacaatcaatgcaggatagacaatccactagaaattgcatgcaattttcagtagattgtccaaaaacgatgtttttgcctgtgcctgccgcaggctctatggtgaaagaa
>NZ_CP053212.1 # oriT-X4
attgcccttgtttttatgccctgtaagggcatgggaggcgctttgcgccggaagccccgcagcgcagcgaggacttaaaaagcgttacggcttcagccgtaacaattcccagccctgccaggcctgttttttctttcacaaatctttcagctatacgttttgcctgatgtcgaagacgaaagaatctttcagcaacgaaatctggacatatgcagcgacgattttatagccaggcacagtgccacatatggtacaatcaatgcaggatagacaatccgatgtcaaatgttaacatttgaatcagattgtccaaaaacgatgtttttgcctgtgcctgccgcaggctctgttggggtgactta
>NZ_CP047015.1 # oriT-X4
attgcccttgttttttatgccctgtaagggcatgggaggcgctttgcgccggaagccccgcagcgcagcgaggacttaaaaagcgttacggcttcagccgtaacaattcccagccttgccaggcttgttttttctttcacaaatctttcagctatacgtttgccagatgttcgaagacgaaagaacctttcagcaacgaaatctggacatatgcagcgacgattttataaccaggcacagtgccacatatggtacaatcaatgcaggatagacaatcatggtcaaaatgttaacattttatccatgattgtccaaaaacgatgtttttgcctgtacctgccgcaggctctgttggggtgagttatgaaga
>NZ_CP030157.1 # oriT-X4
attgcccttgttttttatgccctgtaagggcatgggaggcgctttgcgccggaagccccgcagcgcagcgaggacttaaaaagcgttacggcttcagccgtaacaattcccagcactgctaggcctgttttttctttcacaaatctatcagctatacgtttgccagatggtcgaagacgaaagaacctttcatcagcaacgaaatctggacatatgcagcgacgattttatagccaggcacagtgccacatatggtacaatcaatgcaggatagacaatccactagaaattgcatgcaattttcagtagattgtccaaaaacgatgtttttgcctgtgcctgccgcaggctctatggtgaaagaa
>NZ_AP026791.1 # oriT-X4
attgcccttgttttttatgccctgtaagggcatgggaggcgctttgcgccggaagccccgcagcgcagcgaggacttaaaaagcgttacggcttcagccgtaacaattcccagcactgctaggcctgttttttctttcacaaatctatcagctatacgtttgccagatggtcgaagacgaaagaacctttcatcagcaacgaaatctggacatatgcagcgacgattttatagccaggcacagtgccacatatggtacaatcaatgcaggatagacaatccactagaaattgcatgcaa
>NZ_CP116078.1 # oriT-X4
attgcccttgttttttatgccctgtaagggcatgggaggcgctttgcgccggaagccccgcagcgcagcgaggacttaaaaagcgttacggcgtcagccgtaacaattcccagccctgccaggcctgttttttctttcacaaatctttcagctatacgttttccagatggtcgaagacgaaagaacctttcagcaacgaaatctggacatatgcagaggcgattttatagccaggcacagtgcaacatatggtacaatcaatgcaggatagacaatcatggtcaaaatgttaacattttatccatgattgtccaaaaaacgatgtttttgcctgtgcctgccgcaggctctgttggggtgagttatgaaga
>NZ_CP116128.1 # oriT-X4
attgcccttgtttcttatgccctgtaagggcatgggaggcgctttgcgccggaagccccgcagcgcagcgaggacttaaaaagcgttacggcttcagccgtaacaattcccagccctgccaggcttgttttttctttcacaaatctttcagctatacgtttgccagatggtcgaagacgaaagaacctttcagcaacgaaatctggacatatgcagcgacgattttatagccaggcacagcgccacatatggtacaatcaatgcaggatagacaatccgatgtcaaatggtaccattcgatatcggattgtccaaaaacagggtttttgcctgtgcctgccgcaggctctatggagtgaagatgaaacagataaaattcagagttagtgatgatgagttaaaacttgcagaacataacg
>NZ_CP119125.1 # oriT-X4
aataaaaaaggggctttctgcccctttgtaagcagaactggaacaggagtttaaaacatcggttgatctgtatttacagtcttgtgtggaggatggaaaggaacctgataccccgtttaaaggcgtgtttaacgtcaggcttgatccagaactgcatcgtcgggtagcagaaatggcgatggaagaagaagtcagtaatcatcgcgcaggggcttaattgcccttgtttttatgccctgtaagggcatgggaggcgctttacgccggaagccccgcagcgtagcgaggacttaaaaagcgttacggcttcagccgtaacaattcccagccctgccaggcctgttttttctttcacaaatctttcagctatacgtttgcctgatggtcgaagacgaaagaatctttcagcaacgaaatctggacatatgcagcgacgattttatagccaggcacagtgccacatatggtacaatcaatgcaggatagacaatccgaaatgttaacatttgaatcagattgtccaaaaacgatgtttttgcctgtgcctgccgcaggctctgttggggtgactta
>NZ_LR025103.1 # oriT-X4
attgcccttgtttcttatgccctgtaagggcatgggaggcgctttgcgccggaagccccgcagcgcagcgaggacttaaaaagcgttacggcttcagccgtaacaattcccagccctgccaggcttgttttttctttcacaaatctttcagctatacgtttgccagatggtcgaagacgaaagaacctttcagcaacgaaatctggacatatgcagcgacgattttatagccaggcacagcgccacatatggtacaatcaatgcaggatagacaatccgatgtcaaatggtaccattcgatatcggattgtccaaaaacagggtttttgcctgtgcctgccgcaggctctatggagtgaaga
>NZ_CP040725.1 # oriT-X4
attgcccttgtttttatgccctgtaagggcatgggaggcgctttgcgccggaagccccgcagcgcagcgaggacttaaaaagcgttacggcttcagccgtaacaattcccagccctgctaggcctgttttttctttcacaaatctttcagctatacgtttgcctgatggtcgaagacgaaagaatctttcagcaacgaaatctggacatatgcagcgacgattttatagccaggcacagtgccacatatggtacaatcaatgcaggatagacaatccgatgtcaaatgttaacatttgaatcagattgtccaaaaacgatgtttttgcctgtgcctgccgcaggctctgttggggtgactta
>NZ_CP103716.1 # oriT-X4
attacccttgttttttatgccctgtaagggcatgggaggcgctttgcgccggaagccccgcagcgcagcgaggacttaaaaagcgttacggcttcaaccgtaacaattcccagccctgctaggcctgttttttctttcacaaatctatcagctatacgtttgccagatggtcgaagacgaaagaacctttcagcaacgaaatctgggcatatgcagcgacgattttatagccaggcacagtgccacatatggtacaatcaatgcaggatagacaatcatggtcaaaatgttaacattttatccatgattgtccaaaaacgatgtttttgcctgtgcctgccgcaggctctgttggggtgagttatgaaga
```
