## Supplementary material for "Identification of novel origins of transfer across bacterial plasmids": File S2

```
(((((KLPN001.0523.01296.003P_8:0.0472907757,ESCO001.0523.01823.007P_1:0.0229557912):0.0900235288[100],(KLPN001.0523.00438.007P_5:0.0387629556,(KLPN001.0523.00655.006P_3:0.0000022537,KLPN001.0523.00651.007P_4:0.0000010219):0.0958426531[100]):0.0609173726[100]):1.9012376900[100],(((ACBA001.0523.00185.003P_59:0.0000021914,(ACBA001.0523.00284.003P_34:0.0157212374,ACBA001.0523.00263.002P_31:0.0000010219):0.0000025377[76]):0.8459865539[100],((KLPN001.0523.01327.003P_18:0.0075617436,ESCO001.0523.00880.003P_24:0.0113695006):0.0037633067[39],(KLPN001.0523.01361.004P_2:0.0000026117,ESCO001.0523.00573.005P_14:0.0000027748):0.0000026595[94]):0.8822520049[100]):0.4294395669[100],((ESCO001.0523.01197.006P_1:0.1805337202,(ESCO001.0523.01205.003P_3:0.0369667626,(ESCO001.0523.00306.006P_2:0.0060943621,((KLPN001.0523.01068.003P_27:0.0030386675,(ESCO001.0523.00172.005P_52:0.0000010219,(ESCO001.0523.01571.007P_35:0.0000000000,(ESCO001.0523.01224.006P_61:0.0000000000,ESCO001.0523.00061.002P_29:0.0000000000):0.0000000000):0.0000025312):0.0000022836[66]):0.0060882113[97],((ESCO001.0523.01907.005P_39:0.0000000000,(ESCO001.0523.00839.005P_36:0.0000000000,(ESCO001.0523.00870.004P_37:0.0000000000,ESCO001.0523.00157.004P_9:0.0000000000):0.0000000000):0.0000000000):0.0000010219,(ESCO001.0523.00261.003P_27:0.0000010219,((KLPN001.0523.00273.007P_34:0.0030400334,ESCO001.0523.00971.005P_6:0.0060873960):0.0000023259[12],(ESCO001.0523.01963.005P_53:0.0000020892,(ESCO001.0523.01704.006P_7:0.0000029478,(ESCO001.0523.01915.006P_2:0.0000000000,(ESCO001.0523.01869.004P_34:0.0000000000,(ESCO001.0523.02021.007P_15:0.0000000000,ESCO001.0523.01133.005P_4:0.0000000000):0.0000000000):0.0000000000):0.0000025330):0.0631301414[100]):0.0000027791[31]):0.0000025204[5]):0.0000010218[2]):0.0000024471[6]):0.0000023645[62]):0.0108886220[83]):0.0889445020[96]):0.7632084043[100],(KLPN001.0523.00657.005P_35:0.3122126678,(ESCO001.0523.01767.005P_24:0.3451567005,(((KLPN001.0523.00943.004P_53:0.0000010219,KLPN001.0523.00239.003P_2:0.0000010219):0.4799926807[100],(ESCO001.0523.00290.003P_2:0.0000010219,(ESCO001.0523.00383.004P_3:0.0000000000,ESCO001.0523.00288.003P_22:0.0000000000):0.0000010219):0.2237354727[100]):0.6267250641[100],(KLPN001.0523.01469.003P_23:0.2503565583,((KLPN001.0523.01505.004P_28:0.0120583650,(KLPN001.0523.00161.005P_11:0.0108448782,(ESCO001.0523.00211.004P_43:0.0000010219,(KLPN001.0523.00104.003P_2:0.0000000000,(ESCO001.0523.00306.005P_2:0.0000000000,(KLPN001.0523.00261.006P_7:0.0000000000,(KLPN001.0523.00871.005P_42:0.0000000000,(KLPN001.0523.00141.005P_64:0.0000000000,(ESCO001.0523.01596.006P_2:0.0000000000,ESCO001.0523.00202.006P_57:0.0000000000):0.0000000000):0.0000000000):0.0000000000):0.0000000000):0.0000000000):0.0000010219):0.0000025692[78]):0.0061891604[100]):0.0671950644[100],((ESCO001.0523.00113.003P_48:0.0030319690,(ESCO001.0523.02537.003P_51:0.0000010219,(ESCO001.0523.01630.003P_8:0.0060667675,ESCO001.0523.01138.003P_36:0.0060705934):0.0000027082[56]):0.0000028601[49]):0.0000020816[77],((ESCO001.0523.00945.003P_15:0.0091392341,(ESCO001.0523.02031.004P_37:0.0091421048,(KLPN001.0523.00615.005P_49:0.0060971555,(ESCO001.0523.00560.005P_27:0.0030406012,ESCO001.0523.00185.002P_34:0.0000023147):0.0000023831[90]):0.0061033021[95]):0.0000021487[23]):0.0030337688[27],(ESCO001.0523.00456.005P_35:0.0000025507,((ESCO001.0523.01760.006P_8:0.0000010219,(ESCO001.0523.02547.003P_46:0.0000000000,ESCO001.0523.01266.003P_22:0.0000000000):0.0000010219):0.0000025034[55],((ESCO001.0523.01098.002P_17:0.0000025489,ESCO001.0523.00788.003P_46:0.0000025489):0.0030374833[100],(ESCO001.0523.01225.005P_55:0.0061132600,((ESCO001.0523.01732.004P_17:0.0000010219,ESCO001.0523.00348.003P_52:0.0000010219):0.0000023058[70],(ESCO001.0523.01922.003P_28:0.0060702853,(ESCO001.0523.01773.005P_2:0.0030259518,(ESCO001.0523.00251.003P_46:0.0091242714,(ESCO001.0523.00181.003P_61:0.0000010219,(ESCO001.0523.01518.003P_29:0.0060665615,ESCO001.0523.01242.003P_24:0.0060799872):0.0000023528[18]):0.0000022454[37]):0.0030283636[94]):0.0000020831[61]):0.0030279551[99]):0.0030427398[99]):0.0030370658[28]):0.0000029082[12]):0.0030420839[20]):0.0000025552[12]):0.0152137518[100]):0.0545174554[100]):0.1248968899[100]):0.2401209402[100]):0.0875194225[89]):0.1604849015[89]):0.2601816168[100]):0.5511364451[100]):0.7777202406[100]):0.1572790467[95],(ACBA001.0523.00399.002P_30:1.9830965654,(((KLPN001.0523.00570.003P_164:0.6653517849,(ESCO001.0523.00485.003P_2:0.2867591464,(ESCO001.0523.01032.006P_23:0.0267589986,(KLPN001.0523.00518.006P_30:0.0141036545,ESCO001.0523.01461.004P_13:0.0000010219):0.0088890005[92]):0.3118904367[100]):0.1301648975[100]):0.3538139445[100],(ESCO001.0523.02009.004P_21:0.1225104039,(KLPN001.0523.00020.004P_21:0.0031041245,(ESCO001.0523.01847.003P_129:0.0015045761,(ESCO001.0523.01938.004P_52:0.0060071329,(ESCO001.0523.02123.003P_21:0.0014975806,ESCO001.0523.00054.005P_42:0.0029994034):0.0000025432[93]):0.0365455405[100]):0.0058959677[64]):0.1343020234[100]):0.5769843825[100]):0.6739719228[100],((KLPN001.0523.01236.004P_26:0.0000022039,(KLPN001.0523.00472.004P_48:0.0017000451,(KLPN001.0523.00581.003P_25:0.0034056423,((ESCO001.0523.01392.003P_72:0.0000010219,(KLPN001.0523.00163.006P_47:0.0034043007,ESCO001.0523.01314.004P_5:0.0016984607):0.0000023900[34]):0.0000022182[20],(KLPN001.0523.00999.003P_75:0.0000000000,(KLPN001.0523.00249.003P_38:0.0000000000,(KLPN001.0523.00594.003P_38:0.0000000000,ESCO001.0523.01023.005P_56:0.0000000000):0.0000000000):0.0000000000):0.0000010219):0.0000021724[44]):0.0034046993[98]):0.0016972790[98]):0.7307097517[100],(ESCO001.0523.02003.007P_46:0.8201904169,(((KLPN001.0523.00232.003P_71:0.0033593460,KLPN001.0523.00036.003P_61:0.0119110235):0.0201708566[100],(KLPN001.0523.01360.002P_77:0.0000029414,(KLPN001.0523.00161.004P_72:0.0000028176,ESCO001.0523.00174.003P_23:0.0000010219):0.0050995798[100]):0.0196460436[100]):0.5320440560[100],((ESCO001.0523.01457.002P_63:0.0790976321,(ESCO001.0523.01902.002P_65:0.0037505437,(ESCO001.0523.00899.002P_52:0.0000022814,(ESCO001.0523.01670.004P_34:0.0046631614,(ESCO001.0523.01597.003P_64:0.0000021261,ESCO001.0523.00551.004P_61:0.0000010219):0.0011645094[100]):0.0023300842[100]):0.0032489545[100]):0.1451382839[100]):0.6255846805[100],((((ESCO001.0523.02474.002P_149:0.0131366572,ESCO001.0523.01713.002P_62:0.0060222396):0.0014468217[73],(ESCO001.0523.00399.003P_2:0.0000021490,(ESCO001.0523.01115.002P_48:0.0047709032,(ESCO001.0523.00616.002P_71:0.0035751173,(ESCO001.0523.02429.005P_2:0.0000028312,ESCO001.0523.02418.005P_13:0.0045087594):0.0036063548[100]):0.0000029735[93]):0.0023843552[98]):0.0033877698[99]):0.0249521617[100],((ESCO001.0523.00511.003P_82:0.0000028924,(ESCO001.0523.01244.003P_96:0.0000000000,ESCO001.0523.00508.002P_54:0.0000000000):0.0000028518):0.0035859924[100],((ESCO001.0523.02486.005P_2:0.0000021490,((ESCO001.0523.01351.006P_62:0.0000029520,(ESCO001.0523.01391.002P_26:0.0000000000,ESCO001.0523.00428.006P_24:0.0000000000):0.0000010219):0.0000020633[72],(ESCO001.0523.00248.002P_56:0.0067835183,(ESCO001.0523.00431.003P_90:0.0000022021,(ESCO001.0523.00638.003P_6:0.0000000000,ESCO001.0523.00202.002P_67:0.0000000000):0.0000010219):0.0011949059[97]):0.0000011625[88]):0.0011952691[88]):0.0011948575[87],((ESCO001.0523.00070.004P_8:0.0011945254,(ESCO001.0523.00354.002P_111:0.0000010219,(ESCO001.0523.00429.002P_2:0.0000000000,ESCO001.0523.00085.002P_78:0.0000000000):0.0000010219):0.0000021595[65]):0.0011950274[100],(ESCO001.0523.02493.002P_120:0.0035848788,(((ESCO001.0523.02329.002P_66:0.0011981932,ESCO001.0523.00729.004P_46:0.0035910571):0.0035900815[92],((ESCO001.0523.01792.002P_38:0.0035906705,(ESCO001.0523.02120.003P_72:0.0000022175,(ESCO001.0523.01351.004P_26:0.0000025600,ESCO001.0523.00938.003P_40:0.0000010219):0.0011960580[100]):0.0011961884[93]):0.0000020978[41],((ESCO001.0523.00820.003P_43:0.0000010219,ESCO001.0523.00550.002P_33:0.0000010219):0.0000021343[73],(ESCO001.0523.00362.002P_90:0.0035946314,(ESCO001.0523.01225.003P_146:0.0000010219,(KLPN001.0523.01097.003P_70:0.0000000000,ESCO001.0523.00697.002P_223:0.0000000000):0.0000010219):0.0011952446[99]):0.0000022631[44]):0.0011935463[79]):0.0000022025[59]):0.0011931512[42],(((ESCO001.0523.02483.003P_86:0.0000020571,ESCO001.0523.02481.003P_93:0.0000022980):0.0072019877[100],(ESCO001.0523.01882.003P_48:0.0000022080,ESCO001.0523.01039.003P_52:0.0000022080):0.0023940861[99]):0.0000020660[2],((ESCO001.0523.00946.002P_83:0.0011963286,(ESCO001.0523.02021.003P_86:0.0000020999,(ESCO001.0523.02495.002P_335:0.0035915856,ESCO001.0523.01683.002P_61:0.0011977906):0.0011960708[75]):0.0047908548[100]):0.0000021043[8],(ESCO001.0523.00655.002P_2:0.0000010219,(ESCO001.0523.01107.003P_84:0.0011958604,(ESCO001.0523.01297.004P_15:0.0023933390,ESCO001.0523.00063.003P_27:0.0023906391):0.0000026631[7]):0.0000022361[6]):0.0000010218[4]):0.0000026447[13]):0.0000026516[9]):0.0095808846[93]):0.0000023398[41]):0.0000026464[33]):0.0000024963[51]):0.0123283913[91]):0.1831502889[100],((ESCO001.0523.02414.002P_13:0.2493778430,(ESCO001.0523.02445.003P_53:0.0375186017,(ESCO001.0523.01165.002P_98:0.0000010219,ESCO001.0523.00493.004P_149:0.0000010219):0.0000026015[79]):0.0000029171[79]):0.1349724357[96],((ESCO001.0523.00008.002P_168:0.0034620894,((ESCO001.0523.00268.002P_36:0.0000010219,ESCO001.0523.00234.002P_39:0.0000010219):0.0046331927[100],((ESCO001.0523.00281.002P_13:0.0011833847,(ESCO001.0523.00923.003P_90:0.0000010219,(ESCO001.0523.01613.002P_76:0.0023642335,ESCO001.0523.01385.002P_43:0.0023659195):0.0000028697[39]):0.0000027922[35]):0.0000024519[79],(ESCO001.0523.01882.004P_23:0.0000026056,(ESCO001.0523.00389.002P_1:0.0317870025,(ESCO001.0523.00379.002P_96:0.0000010219,(ESCO001.0523.00360.002P_84:0.0000010219,(ESCO001.0523.00396.003P_21:0.0011850939,ESCO001.0523.00388.002P_2:0.0011846157):0.0000010218[53]):0.0000022818[26]):0.0000026104[81]):0.0131577175[100]):0.0083040298[98]):0.0060442195[97]):0.0095091003[96]):0.0060113279[97],((ESCO001.0523.00409.002P_120:0.0119104695,ESCO001.0523.00202.004P_38:0.0000027278):0.0018251493[74],((ESCO001.0523.01595.003P_50:0.0000010219,ESCO001.0523.00311.004P_50:0.0011761161):0.0000020277[91],(ESCO001.0523.01293.003P_101:0.0058907345,(ESCO001.0523.00074.003P_13:0.0010888639,((ESCO001.0523.02509.002P_33:0.0097550512,(ESCO001.0523.00361.002P_61:0.0128039466,(ESCO001.0523.00948.002P_94:0.0085226863,(ESCO001.0523.01298.002P_8:0.0047809106,ESCO001.0523.01040.003P_62:0.0024252162):0.0203053427[99]):0.0088135437[89]):0.0099855578[89]):0.0109248682[98],(ESCO001.0523.02102.003P_60:0.0028203085,(ESCO001.0523.01037.003P_42:0.0047788256,(ESCO001.0523.00366.002P_186:0.0072027779,(ESCO001.0523.01252.003P_116:0.0035834089,(((ESCO001.0523.01905.002P_40:0.0059764691,ESCO001.0523.01032.003P_37:0.0023888419):0.0071748228[96],(ESCO001.0523.01253.003P_2:0.0000010219,(ESCO001.0523.01594.003P_111:0.0000000000,(ESCO001.0523.01256.004P_63:0.0000000000,ESCO001.0523.00939.002P_103:0.0000000000):0.0000000000):0.0000010219):0.0000024165[96]):0.0023847504[95],(ESCO001.0523.01033.002P_76:0.0011930037,(ESCO001.0523.00040.003P_111:0.0011919358,((ESCO001.0523.01188.002P_58:0.0023844959,(ESCO001.0523.00381.002P_108:0.0011918639,ESCO001.0523.00375.002P_185:0.0011922759):0.0000028161[60]):0.0035802371[96],(ESCO001.0523.00378.002P_126:0.0047418450,((ESCO001.0523.02445.002P_63:0.0047427210,ESCO001.0523.00946.004P_89:0.0035577146):0.0000022639[5],(ESCO001.0523.00364.002P_134:0.0000010219,(ESCO001.0523.02498.003P_72:0.0068632417,ESCO001.0523.00400.006P_2:0.0011840047):0.0000021540[13]):0.0000010218[9]):0.0000029585[17]):0.0182680240[100]):0.0000020479[30]):0.0000027542[35]):0.0000026937[32]):0.0000023923[23]):0.0000024546[48]):0.0011959990[71]):0.0019588343[88]):0.0038150403[96]):0.0583688128[100]):0.0084148912[97]):0.0071428820[97]):0.0271123606[97]):0.0078050066[96]):0.0749976350[96]):0.1118614383[100]):0.3334663044[100]):0.3010863696[100]):0.1239544499[100]):0.1755864458[91]):0.2963358205[100]):0.4801081915[100]):0.2404782435[99]):0.2158728963[100],(((KLPN001.0523.00078.005P_49:0.0096668581,(KLPN001.0523.00215.006P_45:0.0016224371,KLPN001.0523.00071.006P_50:0.0032431451):0.0066624443[100]):0.7854048151[100],((ESCO001.0523.00501.003P_61:0.1797871445,(KLPN001.0523.00432.004P_40:0.0103614230,ESCO001.0523.02386.003P_38:0.0131846428):0.1055364089[100]):0.6573472151[100],((ESCO001.0523.01038.003P_30:0.0238786528,(ESCO001.0523.02397.006P_36:0.0000023284,ESCO001.0523.01915.005P_38:0.0000025927):0.0232167744[100]):0.4977576640[100],((ESCO001.0523.02242.003P_39:0.0018875597,((ESCO001.0523.00294.003P_61:0.0055522916,(ESCO001.0523.02206.003P_49:0.0052189348,ESCO001.0523.02192.003P_49:0.0017349678):0.0066475983[100]):0.0017151149[99],(ESCO001.0523.00898.004P_32:0.0000021727,((ESCO001.0523.02333.003P_35:0.0000025046,ESCO001.0523.02212.003P_48:0.0000020525):0.0052189188[100],((ESCO001.0523.02204.003P_50:0.0000010219,ESCO001.0523.00523.006P_2:0.0000010219):0.0000029856[75],(ESCO001.0523.02252.003P_24:0.0000025687,(ESCO001.0523.02281.003P_20:0.0000010219,ESCO001.0523.01851.003P_33:0.0000010219):0.0000027318[69]):0.0034694608[100]):0.0017327047[100]):0.0017381202[92]):0.0154223589[100]):0.0036647977[82]):0.2746676352[100],((ESCO001.0523.00996.004P_27:0.0038117688,(ESCO001.0523.02211.003P_27:0.0071313545,ESCO001.0523.00074.004P_82:0.0000029351):0.0000024312[53]):0.0675964417[100],(ESCO001.0523.01703.003P_50:0.0458290451,((ESCO001.0523.01165.004P_29:0.0016660919,ESCO001.0523.00314.005P_31:0.0016898001):0.0000024198[90],((KLPN001.0523.00469.004P_23:0.0000020378,ESCO001.0523.01177.004P_1:0.0000026430):0.0046246290[99],(KLPN001.0523.00009.003P_30:0.0077223547,((ESCO001.0523.01595.005P_30:0.0098512823,ESCO001.0523.00759.003P_33:0.0000025657):0.0093659716[98],(ESCO001.0523.02489.002P_26:0.0030804434,(ESCO001.0523.00577.003P_27:0.0076994872,(ESCO001.0523.00308.002P_15:0.0057390749,(ESCO001.0523.00814.004P_28:0.0490208268,(ESCO001.0523.02131.005P_26:0.0078747057,ESCO001.0523.01571.006P_30:0.0098340085):0.0016579717[94]):0.0016726137[47]):0.0088792883[52]):0.0000022579[32]):0.0015365778[30]):0.0061810948[24]):0.0000024692[18]):0.0030888391[22]):0.0272609004[93]):0.0272800200[83]):0.3002037659[100]):0.3016837951[100]):0.2531658994[100]):0.1698075940[100]):0.7211089412[100],(ACBA001.0523.00488.004P_6:1.4592055681,(((ESCO001.0523.02491.003P_2:0.0059407826,ESCO001.0523.01640.005P_2:0.0000022826):0.5723296867[100],(KLPN001.0523.01293.004P_4:0.4782223863,(ESCO001.0523.01168.003P_2:0.0034741411,(KLPN001.0523.00631.005P_5:0.0242773957,KLPN001.0523.00486.007P_3:0.0163288001):0.0129955712[100]):0.2886549262[100]):0.1823823228[100]):0.5713303774[100],(((ACBA001.0523.00260.009P_3:0.0119404194,ACBA001.0523.00254.003P_6:0.0358445925):0.8787368461[100],((KLPN001.0523.00551.004P_2:0.5600173005,(KLPN001.0523.00729.005P_1:0.4737122719,(KLPN001.0523.00732.006P_1:0.3561585764,KLPN001.0523.00440.006P_1:0.5805776086):0.3384522868[100]):0.2221078623[100]):1.1289748630[100],((ACBA001.0523.00186.005P_1:0.1087149805,ACBA001.0523.00144.008P_1:0.0466389881):0.5724548783[100],(ACBA001.0523.00017.005P_3:0.1437049204,(ACBA001.0523.00144.007P_1:0.0144639733,(ACBA001.0523.00123.004P_10:0.2606320565,(ACBA001.0523.00123.006P_10:0.0086139093,(ACBA001.0523.00047.003P_5:0.0000010219,(ACBA001.0523.00415.005P_5:0.0000000000,(ACBA001.0523.00524.003P_4:0.0000000000,(ACBA001.0523.00100.005P_4:0.0000000000,ACBA001.0523.00017.004P_5:0.0000000000):0.0000000000):0.0000000000):0.0000010219):0.0000024518[97]):0.0000029399[77]):0.0660416119[100]):0.0567135145[100]):0.4957675009[100]):0.3317420269[100]):0.1146858395[72]):0.1865904248[100],(((KLPN001.0523.00362.007P_11:0.7318468628,((KLPN001.0523.00362.008P_8:0.2467654197,KLPN001.0523.00362.004P_10:0.0170897981):0.0364879231[83],((KLPN001.0523.00155.007P_6:0.0000010219,KLPN001.0523.00114.004P_8:0.0000010219):0.0000026597[61],(KLPN001.0523.00039.007P_3:0.0000010219,(KLPN001.0523.00362.006P_6:0.0000000000,(KLPN001.0523.00261.008P_4:0.0000000000,KLPN001.0523.00034.005P_2:0.0000000000):0.0000000000):0.0000010219):0.0000010218[89]):0.0000025556[58]):0.2151540880[98]):0.4922141226[100],((ESCO001.0523.01918.006P_2:0.0022555051,ESCO001.0523.00543.002P_4:0.0000027993):0.3900873048[100],(KLPN001.0523.00678.007P_3:0.0310438982,((KLPN001.0523.01395.007P_7:0.0065421313,(KLPN001.0523.01315.006P_5:0.0382777692,KLPN001.0523.00847.004P_7:0.0149237754):0.0071396640[93]):0.0109302653[92],((KLPN001.0523.01053.003P_1:0.0313393142,((KLPN001.0523.01290.005P_2:0.0000028298,KLPN001.0523.01281.004P_5:0.0000010219):0.0099235862[100],(KLPN001.0523.00912.005P_7:0.0000023745,KLPN001.0523.00486.005P_4:0.0000024334):0.0098834454[97]):0.0163364771[97]):0.0077809858[84],((KLPN001.0523.00664.007P_7:0.0044995962,(ESCO001.0523.02313.004P_2:0.0086228360,(KLPN001.0523.00485.004P_2:0.0133156926,ESCO001.0523.00835.007P_6:0.0021769213):0.0022641286[98]):0.0021737660[94]):0.0114158050[70],(KLPN001.0523.00588.003P_4:0.0154557969,(ESCO001.0523.01939.008P_9:0.0000010219,(KLPN001.0523.00811.007P_9:0.0088184539,(KLPN001.0523.01032.008P_5:0.0000010219,KLPN001.0523.00673.007P_4:0.0000010219):0.0000010218[86]):0.0043944854[94]):0.0000010356[20]):0.0083120341[32]):0.0122058887[78]):0.0108935374[88]):0.0135837386[98]):0.2979908002[100]):0.3454791662[100]):0.0792529609[99],((((KLPN001.0523.00791.010P_7:0.0171161359,(KLPN001.0523.00379.004P_91:0.0956664023,(ESCO001.0523.01178.004P_3:0.0963610873,((KLPN001.0523.00261.009P_3:0.0178833535,(KLPN001.0523.00956.006P_4:0.0044399076,(KLPN001.0523.00925.002P_276:0.0798156188,((KLPN001.0523.00783.003P_5:0.0000010219,KLPN001.0523.00181.006P_6:0.0000010219):0.0000010218[95],(KLPN001.0523.00361.007P_2:0.0000010219,(KLPN001.0523.01035.005P_2:0.0000000000,(KLPN001.0523.01458.006P_5:0.0000000000,KLPN001.0523.00189.003P_4:0.0000000000):0.0000000000):0.0000010219):0.0000010218[68]):0.0043946134[100]):0.0000024574[6]):0.0021780385[12]):0.0021989082[9],((KLPN001.0523.00377.003P_3:0.0065873578,ESCO001.0523.01000.004P_2:0.0222353380):0.0021989143[88],(KLPN001.0523.00775.003P_9:0.0000010219,((KLPN001.0523.00276.006P_9:0.0000025281,(KLPN001.0523.00899.007P_2:0.0000022595,KLPN001.0523.00767.006P_7:0.0000020341):0.0088052523[86]):0.0000029281[85],(KLPN001.0523.00765.006P_7:0.0022185438,(KLPN001.0523.01344.004P_2:0.0022152389,(KLPN001.0523.00065.005P_2:0.0000010219,(KLPN001.0523.00276.007P_5:0.0000000000,(KLPN001.0523.01290.007P_5:0.0000000000,(KLPN001.0523.00763.004P_6:0.0000000000,(KLPN001.0523.00808.004P_5:0.0000000000,KLPN001.0523.00054.004P_4:0.0000000000):0.0000000000):0.0000000000):0.0000000000):0.0000010219):0.0022143759[100]):0.0000027869[79]):0.0088867365[96]):0.0021937498[85]):0.0000020774[30]):0.0000025016[33]):0.0284054771[21]):0.0301962768[88]):0.0174057892[74]):0.1000049418[99],(KLPN001.0523.00987.002P_5:0.0103684553,(KLPN001.0523.00771.005P_9:0.0000029266,(KLPN001.0523.00606.005P_1:0.0000010219,(KLPN001.0523.00591.006P_12:0.0000021213,(KLPN001.0523.00135.005P_6:0.0000010219,(KLPN001.0523.01163.008P_3:0.0000000000,(KLPN001.0523.01019.006P_6:0.0000000000,(KLPN001.0523.00459.005P_3:0.0000000000,(KLPN001.0523.00920.006P_6:0.0000000000,(KLPN001.0523.00393.006P_6:0.0000000000,(KLPN001.0523.00709.005P_3:0.0000000000,(KLPN001.0523.01023.005P_6:0.0000000000,(KLPN001.0523.00917.005P_6:0.0000000000,(KLPN001.0523.00919.010P_3:0.0000000000,(KLPN001.0523.00792.004P_3:0.0000000000,(KLPN001.0523.00677.006P_6:0.0000000000,(KLPN001.0523.01468.005P_6:0.0000000000,(KLPN001.0523.01470.006P_6:0.0000000000,(KLPN001.0523.00401.006P_3:0.0000000000,(KLPN001.0523.00550.006P_3:0.0000000000,(KLPN001.0523.00458.006P_7:0.0000000000,(KLPN001.0523.00682.006P_6:0.0000000000,(KLPN001.0523.01021.006P_6:0.0000000000,(KLPN001.0523.01223.004P_6:0.0000000000,(KLPN001.0523.00271.006P_6:0.0000000000,(KLPN001.0523.00174.004P_3:0.0000000000,(KLPN001.0523.00457.005P_3:0.0000000000,(KLPN001.0523.01467.005P_3:0.0000000000,KLPN001.0523.00110.004P_3:0.0000000000):0.0000000000):0.0000000000):0.0000000000):0.0000000000):0.0000000000):0.0000000000):0.0000000000):0.0000000000):0.0000000000):0.0000000000):0.0000000000):0.0000000000):0.0000000000):0.0000000000):0.0000000000):0.0000000000):0.0000000000):0.0000000000):0.0000000000):0.0000000000):0.0000000000):0.0000000000):0.0000010219):0.0000022457[99]):0.0238944882[45]):0.0000022757[36]):0.0004424457[87]):0.0856813245[98]):0.0512215132[34],(((KLPN001.0523.00439.006P_5:0.0000010219,((KLPN001.0523.00770.004P_6:0.0000010219,KLPN001.0523.00731.006P_3:0.0021460541):0.0000011199[18],(KLPN001.0523.01326.003P_2:0.0000010219,(KLPN001.0523.01341.002P_3:0.0000000000,KLPN001.0523.00592.003P_5:0.0000000000):0.0000010219):0.0000021099[94]):0.0000016176[7]):0.0033768625[7],((KLPN001.0523.00732.005P_5:0.0000010219,(KLPN001.0523.01333.004P_2:0.0000000000,(KLPN001.0523.00791.007P_6:0.0000000000,KLPN001.0523.00314.004P_3:0.0000000000):0.0000000000):0.0000010219):0.0000026712[85],(KLPN001.0523.00678.008P_1:0.0000010219,(KLPN001.0523.00577.008P_5:0.0062649030,(KLPN001.0523.00051.006P_3:0.0000010219,(KLPN001.0523.00108.005P_2:0.0000000000,KLPN001.0523.00027.005P_2:0.0000000000):0.0000010219):0.0021396584[100]):0.0000020786[17]):0.0000018257[3]):0.0009504812[5]):0.2188639776[100],((ESCO001.0523.02127.005P_5:0.0196447057,((ESCO001.0523.00766.003P_3:0.0066183927,ESCO001.0523.00144.002P_4:0.0000020971):0.0157277401[100],(KLPN001.0523.00891.006P_8:0.0032542080,(KLPN001.0523.00442.008P_4:0.0354094140,(ESCO001.0523.01728.003P_6:0.0178246612,(ESCO001.0523.02545.004P_2:0.0085404574,(KLPN001.0523.00838.006P_4:0.0000025157,KLPN001.0523.00838.006P_11:0.0000010219):0.0233579442[100]):0.0089068373[100]):0.0036140899[98]):0.0137723611[93]):0.0032402276[88]):0.0098174194[88]):0.1719210791[100],((KLPN001.0523.01218.006P_1:0.0660587285,(KLPN001.0523.01315.008P_5:0.0865556625,KLPN001.0523.00704.006P_4:0.0663644950):0.0099249679[61]):0.0126992899[80],((ESCO001.0523.01934.002P_8:0.0022177469,((KLPN001.0523.01316.005P_4:0.0000023984,ESCO001.0523.01531.005P_2:0.0022167609):0.0000010732[27],(KLPN001.0523.01212.006P_2:0.0000010219,ESCO001.0523.00569.005P_3:0.0000010219):0.0000029189[79]):0.0000027888[19]):0.0300873958[100],(((ESCO001.0523.01118.006P_2:0.0000010219,ESCO001.0523.01102.004P_3:0.0000010219):0.0961957501[100],(KLPN001.0523.00730.005P_2:0.0197378488,((ESCO001.0523.01657.005P_4:0.0000020159,(ESCO001.0523.01155.006P_6:0.0224725667,ESCO001.0523.00202.010P_1:0.0000010219):0.0000023540[78]):0.0191759765[100],((ESCO001.0523.02473.006P_4:0.0023232214,(ESCO001.0523.00952.005P_6:0.0000010219,(KLPN001.0523.00647.006P_2:0.0068678174,ESCO001.0523.01134.008P_5:0.0055131925):0.0000023690[68]):0.0204212053[99]):0.0082379806[69],(ESCO001.0523.00851.004P_4:0.0044314586,(ESCO001.0523.01734.005P_4:0.0000028440,(ESCO001.0523.01573.009P_1:0.0000010219,ESCO001.0523.01572.009P_3:0.0020148142):0.0001974548[72]):0.0000020312[52]):0.0029367143[100]):0.0079478637[63]):0.0239133173[99]):0.0076904389[45]):0.0039016370[65],(ESCO001.0523.01845.007P_1:0.0276151216,(((KLPN001.0523.01133.005P_6:0.0000010219,KLPN001.0523.01076.005P_14:0.0000029020):0.0192061154[22],(KLPN001.0523.01073.006P_5:0.0000010219,(ESCO001.0523.01102.004P_7:0.0000010219,(KLPN001.0523.00438.008P_4:0.0000000000,(KLPN001.0523.01076.006P_2:0.0000000000,ESCO001.0523.00168.003P_6:0.0000000000):0.0000000000):0.0000010219):0.0000027073[99]):0.0112425201[99]):0.0487684982[94],(ESCO001.0523.01824.006P_3:0.0000010219,(KLPN001.0523.01320.003P_3:0.0000000000,(KLPN001.0523.01301.004P_3:0.0000000000,(KLPN001.0523.01343.005P_4:0.0000000000,(KLPN001.0523.01295.004P_3:0.0000000000,(KLPN001.0523.00056.006P_2:0.0000000000,(KLPN001.0523.01310.003P_2:0.0000000000,(KLPN001.0523.00314.006P_2:0.0000000000,(ESCO001.0523.02532.004P_3:0.0000000000,(KLPN001.0523.01342.005P_3:0.0000000000,ESCO001.0523.01200.007P_3:0.0000000000):0.0000000000):0.0000000000):0.0000000000):0.0000000000):0.0000000000):0.0000000000):0.0000000000):0.0000000000):0.0000010219):0.0422697472[100]):0.0039656679[95]):0.0043065165[88]):0.0097243298[56]):0.0592802588[93]):0.1195696700[98]):0.0489062602[75]):0.0303040172[46]):0.2040213588[100],(((((ESCO001.0523.00138.003P_3:0.0000010219,(ESCO001.0523.00139.004P_3:0.0000000000,(ESCO001.0523.00141.004P_4:0.0000000000,(ESCO001.0523.00140.005P_3:0.0000000000,(ESCO001.0523.00143.005P_3:0.0000000000,ESCO001.0523.00136.003P_2:0.0000000000):0.0000000000):0.0000000000):0.0000000000):0.0000010219):0.0190080522[100],((ESCO001.0523.01975.008P_10:0.0000021602,ESCO001.0523.00113.004P_1:0.0000028176):0.0049413292[100],((KLPN001.0523.00851.006P_7:0.0026937223,(ESCO001.0523.02401.003P_5:0.0092865228,ESCO001.0523.02137.004P_1:0.0044982195):0.0156943567[100]):0.0145558744[100],(ESCO001.0523.01661.005P_7:0.0112448673,((KLPN001.0523.00732.004P_2:0.0141589498,ESCO001.0523.01298.006P_20:0.0369054282):0.0196801114[98],(ESCO001.0523.02311.004P_3:0.0000010219,ESCO001.0523.00795.005P_4:0.0000028583):0.0057959118[100]):0.0104082137[90]):0.0038469690[90]):0.0095430770[88]):0.0141850473[99]):0.0041885601[96],(ESCO001.0523.01131.007P_4:0.0200199677,(ESCO001.0523.00696.004P_2:0.0000026919,(ESCO001.0523.01354.007P_8:0.0244517211,(ESCO001.0523.01354.008P_4:0.0147788510,(((ESCO001.0523.01003.003P_3:0.0020653637,(ESCO001.0523.01129.008P_1:0.0091148610,ESCO001.0523.00935.005P_2:0.0041316792):0.0020646750[95]):0.0000022566[8],(ESCO001.0523.01355.004P_1:0.0000010219,(ESCO001.0523.02541.007P_7:0.0000010219,(ESCO001.0523.01354.007P_2:0.0484415301,ESCO001.0523.01037.006P_4:0.0018551927):0.0000021137[9]):0.0002068121[11]):0.0000028673[0]):0.0000025152[4],(ESCO001.0523.00544.005P_4:0.0000010219,(ESCO001.0523.02411.005P_4:0.0000000000,(ESCO001.0523.02401.004P_3:0.0000000000,(ESCO001.0523.01291.006P_4:0.0000000000,(ESCO001.0523.01914.006P_4:0.0000000000,(ESCO001.0523.01147.007P_3:0.0000000000,(ESCO001.0523.02472.004P_3:0.0000000000,(ESCO001.0523.01185.003P_3:0.0000000000,ESCO001.0523.00163.007P_3:0.0000000000):0.0000000000):0.0000000000):0.0000000000):0.0000000000):0.0000000000):0.0000000000):0.0000010219):0.0000021406[34]):0.0000027815[10]):0.0020598186[18]):0.0000020527[88]):0.0023697316[88]):0.0062116049[87]):0.0027572476[87],(ESCO001.0523.00846.004P_9:0.0183662553,(((ESCO001.0523.01033.005P_3:0.0062219555,(ESCO001.0523.02285.003P_6:0.0020592071,ESCO001.0523.02026.004P_3:0.0000024213):0.0124269648[100]):0.0020448164[96],((ESCO001.0523.01514.005P_4:0.0000020228,(ESCO001.0523.01038.005P_1:0.0000010219,((ESCO001.0523.01091.003P_10:0.0069445518,ESCO001.0523.01038.004P_1:0.0000023675):0.0023075100[60],(ESCO001.0523.00948.003P_8:0.0000010219,(ESCO001.0523.01996.004P_6:0.0020551451,ESCO001.0523.01158.005P_6:0.0069248938):0.0000019660[100]):0.0000012817[100]):0.0020567326[32]):0.0000010214[49]):0.0020592543[57],(ESCO001.0523.01675.004P_3:0.0041294700,((ESCO001.0523.02446.003P_7:0.0041249052,(ESCO001.0523.01672.005P_9:0.0000025509,(ESCO001.0523.01981.005P_3:0.0000028952,(ESCO001.0523.01240.007P_3:0.0000020480,ESCO001.0523.00745.006P_2:0.0000020481):0.0082717660[100]):0.0020610994[100]):0.0000010290[95]):0.0000026191[71],(ESCO001.0523.02247.005P_3:0.0000021005,((ESCO001.0523.00614.003P_7:0.0000025788,ESCO001.0523.00613.003P_4:0.0000023967):0.0062139113[100],((ESCO001.0523.02451.003P_10:0.0000010219,ESCO001.0523.02229.003P_8:0.0000010219):0.0000020108[84],(ESCO001.0523.02300.006P_3:0.0000020117,ESCO001.0523.02209.004P_7:0.0082796011):0.0020607114[74]):0.0020629115[74]):0.0000020416[58]):0.0020624935[63]):0.0000023729[57]):0.0020615656[45]):0.0000028094[56]):0.0616438491[100],((ESCO001.0523.01895.005P_1:0.0000010219,ESCO001.0523.00946.006P_3:0.0000010219):0.0303343037[99],(((KLPN001.0523.00581.008P_4:0.0000020712,ESCO001.0523.01413.005P_3:0.0000010219):0.0000018871[89],(ESCO001.0523.01939.006P_8:0.0071818554,(ESCO001.0523.01939.006P_1:0.1837575045,ESCO001.0523.01915.009P_2:0.0020676663):0.0000017553[55]):0.0000014687[97]):0.0392556717[100],(ESCO001.0523.01557.007P_3:0.0000027265,(KLPN001.0523.01373.005P_1:0.0000010219,(ESCO001.0523.01174.005P_3:0.0020843757,(ESCO001.0523.01596.009P_1:0.0000010219,((ESCO001.0523.01847.009P_2:0.0000000000,(ESCO001.0523.02478.006P_3:0.0000000000,ESCO001.0523.00921.005P_4:0.0000000000):0.0000000000):0.0000010219,((ESCO001.0523.01661.010P_3:0.0020826555,ESCO001.0523.01542.005P_6:0.0000010219):0.0000025628[9],(ESCO001.0523.01790.003P_1:0.0000010219,(ESCO001.0523.02131.007P_2:0.0036628830,(KLPN001.0523.00576.005P_6:0.0000027593,(ESCO001.0523.01522.005P_3:0.0000028398,(ESCO001.0523.00314.006P_14:0.2787577643,(ESCO001.0523.00314.006P_3:0.0304414720,(ESCO001.0523.00308.011P_1:0.0000020686,(ESCO001.0523.01354.009P_6:0.0095381217,ESCO001.0523.00314.006P_65:0.0000020431):0.0000021518[16]):0.0688181091[16]):0.0603103296[18]):0.1714965083[18]):0.0000026999[11]):0.0000019812[10]):0.0000018439[4]):0.0020788747[5]):0.0000020586[12]):0.0000010218[5]):0.0000028845[11]):0.0020850394[67]):0.0000020239[47]):0.0308457571[60]):0.0468845061[62]):0.1190461931[100]):0.3007797318[100]):0.1386515047[68]):0.0819164455[61],(((ESCO001.0523.00630.006P_8:0.0189628356,ESCO001.0523.00308.010P_5:0.0124340335):0.0044432735[84],(ESCO001.0523.00865.002P_2:0.0079058305,(ESCO001.0523.00181.004P_5:0.0063050303,(ESCO001.0523.00923.005P_4:0.0041944393,(ESCO001.0523.01027.003P_5:0.0169559579,(ESCO001.0523.01935.006P_2:0.0045324247,ESCO001.0523.01354.004P_10:0.5623648994):0.0038566013[99]):0.0000026514[88]):0.0021025204[89]):0.0025959810[89]):0.0050906767[89]):0.0166332554[99],(ESCO001.0523.00786.005P_8:0.0066407949,((ESCO001.0523.01158.006P_2:0.0244504478,(ESCO001.0523.01756.004P_3:0.0021098225,(ESCO001.0523.01354.006P_3:0.0000028045,(ESCO001.0523.01142.003P_3:0.0000025130,((KLPN001.0523.01368.006P_4:0.0020722863,ESCO001.0523.01811.005P_5:0.0042304740):0.0020710825[100],(ESCO001.0523.00352.005P_1:0.0139785098,(((ESCO001.0523.01557.006P_6:0.0000010219,(ESCO001.0523.01596.007P_3:0.0000000000,ESCO001.0523.01552.006P_4:0.0000000000):0.0000010219):0.0021106350[100],(ESCO001.0523.00927.004P_3:0.0000010219,(ESCO001.0523.01783.004P_10:0.0021099221,(ESCO001.0523.02136.004P_5:0.0021170251,(ESCO001.0523.01232.006P_3:0.0000026999,ESCO001.0523.01223.006P_4:0.0021111247):0.0021081847[94]):0.0000027592[78]):0.0000026377[18]):0.0000027924[17]):0.0000025432[82],((ESCO001.0523.01676.003P_3:0.0031488649,(ESCO001.0523.02364.004P_2:0.0031522713,ESCO001.0523.01668.005P_6:0.0053182810):0.0063525265[98]):0.0074323788[99],(((ESCO001.0523.01428.003P_4:0.0021212055,(ESCO001.0523.01773.006P_4:0.0106465925,ESCO001.0523.00202.009P_3:0.0020706177):0.0083483413[100]):0.0020695069[99],(KLPN001.0523.00841.003P_4:0.0223280683,(ESCO001.0523.01595.006P_2:0.0000010219,(ESCO001.0523.02332.003P_2:0.0000000000,ESCO001.0523.01298.006P_11:0.0000000000):0.0000010219):0.0255774500[100]):0.0142692296[99]):0.0146362853[98],((ESCO001.0523.00906.004P_6:0.0000010219,ESCO001.0523.00618.004P_3:0.0000010219):0.0000010218[88],((ESCO001.0523.02534.005P_6:0.0021189368,(ESCO001.0523.01981.004P_6:0.0023163775,(ESCO001.0523.01657.004P_6:0.0000105380,(ESCO001.0523.01975.007P_6:0.0132745379,(ESCO001.0523.01048.005P_8:0.0000010219,ESCO001.0523.01048.005P_20:0.0000010219):0.0062813271[100]):0.0015450868[72]):0.0021074033[39]):0.0000021548[6]):0.0000029537[80],(ESCO001.0523.00126.004P_6:0.0000010219,(ESCO001.0523.01570.006P_2:0.0000000000,(ESCO001.0523.01749.005P_6:0.0000000000,(ESCO001.0523.01957.003P_6:0.0000000000,(KLPN001.0523.00664.006P_4:0.0000000000,(ESCO001.0523.01146.003P_5:0.0000000000,(ESCO001.0523.01975.007P_14:0.0000000000,(ESCO001.0523.01219.005P_6:0.0000000000,(ESCO001.0523.00716.004P_5:0.0000000000,(ESCO001.0523.01575.008P_6:0.0000000000,(ESCO001.0523.01217.005P_7:0.0000000000,ESCO001.0523.00070.006P_5:0.0000000000):0.0000000000):0.0000000000):0.0000000000):0.0000000000):0.0000000000):0.0000000000):0.0000000000):0.0000000000):0.0000000000):0.0000010219):0.0000025834[28]):0.0000010218[98]):0.0062680001[99]):0.0083307010[97]):0.0062800893[97]):0.0020678047[68]):0.0000010569[78]):0.0000022811[80]):0.0021122570[82]):0.0000028203[71]):0.0000023295[73]):0.0068055741[95],((ESCO001.0523.00945.004P_2:0.0127292449,((ESCO001.0523.01675.003P_5:0.0000021574,(ESCO001.0523.02305.003P_4:0.0000000000,ESCO001.0523.00898.005P_6:0.0000000000):0.0000026894):0.0365983155[100],(ESCO001.0523.00810.004P_1:0.0000020531,(ESCO001.0523.02544.005P_6:0.0000010219,ESCO001.0523.01354.004P_4:0.0023607957):0.0000020596[100]):0.0042268385[100]):0.0000020964[37]):0.0084083137[39],(ESCO001.0523.01146.004P_7:0.0040341669,((ESCO001.0523.02203.004P_6:0.0377046586,ESCO001.0523.02120.005P_1:0.0154859708):0.0123767932[97],((ESCO001.0523.00696.006P_6:0.0135011100,(ESCO001.0523.01386.004P_3:0.0249485819,(ESCO001.0523.00929.006P_3:0.0000029097,(ESCO001.0523.01881.005P_1:0.0075259315,((ESCO001.0523.02329.006P_1:0.0042566316,ESCO001.0523.01814.002P_6:0.0052193871):0.0042458685[100],(ESCO001.0523.01700.008P_7:0.0000020112,(KLPN001.0523.00581.007P_5:0.0222810767,ESCO001.0523.02329.005P_3:0.0031790109):0.0031698923[76]):0.0085337705[93]):0.0281122555[98]):0.0000021010[66]):0.0139264211[90]):0.0298869617[88]):0.0182561503[56],(ESCO001.0523.00514.005P_6:0.0213554420,((ESCO001.0523.02313.005P_4:0.0000010219,ESCO001.0523.00090.005P_2:0.0000010219):0.0034205967[100],((ESCO001.0523.02309.005P_3:0.0071858307,(KLPN001.0523.00961.002P_222:0.0133313292,ESCO001.0523.02542.007P_2:0.0000021817):0.0248744087[99]):0.0090980119[99],(ESCO001.0523.00905.003P_5:0.0000026282,(ESCO001.0523.02430.006P_5:0.0000021746,(ESCO001.0523.00788.004P_1:0.0022337496,((ESCO001.0523.02318.007P_3:0.0150308677,(ESCO001.0523.02135.005P_5:0.0046409306,(ESCO001.0523.02402.003P_1:0.0000021093,(ESCO001.0523.01785.004P_7:0.0000010219,ESCO001.0523.00795.004P_7:0.0000010219):0.0000025169[100]):0.0085356398[100]):0.0042657428[93]):0.0000020437[78],(ESCO001.0523.01048.006P_2:0.0021229657,(((ESCO001.0523.02400.003P_7:0.0000026724,ESCO001.0523.01915.007P_6:0.0000024209):0.0000020818[97],(ESCO001.0523.01753.003P_1:0.0000021184,(ESCO001.0523.02003.009P_4:0.0000010219,ESCO001.0523.00715.004P_4:0.0000010219):0.0000020194[96]):0.0063960343[100]):0.0000029918[90],((ESCO001.0523.01204.002P_3:0.0149589525,ESCO001.0523.00798.005P_4:0.0086534467):0.0087308111[89],(ESCO001.0523.02310.003P_1:0.0155335937,(ESCO001.0523.00544.006P_8:0.0021931120,(ESCO001.0523.02124.007P_1:0.0000010219,(ESCO001.0523.00920.003P_4:0.0000010219,ESCO001.0523.00844.004P_2:0.0000010219):0.0000025136[99]):0.0000021087[98]):0.0044742158[100]):0.0043242723[99]):0.0345644238[99]):0.0085264596[80]):0.0000020676[23]):0.0021295901[85]):0.0042605915[85]):0.0063712444[85]):0.0157802699[87]):0.0193355294[89]):0.0077603232[89]):0.0241996114[96]):0.0259282699[82]):0.0086570047[52]):0.0031317131[43]):0.0061050922[88]):0.0660175891[88]):0.0429503944[89]):0.0922705065[89]):0.2853674733[100]):0.1426856571[100]):0.3133193653[100]):0.2756110190[100]):0.2593381149[100]):0.1933965317[100]):0.2158728963);
```
