## Supplementary material for "Identification of novel origins of transfer across bacterial plasmids": File S3

```
((ESCO001.0523.01980.005P_7:1.3892871542,((((ACBA001.0523.00385.002P_3:0.1175812423,(ACBA001.0523.00184.002P_67:0.1569023840,(ACBA001.0523.00522.003P_1:0.0000015710,ACBA001.0523.00414.002P_20:0.0000015710):0.0944106895[100]):0.0454479037[93]):0.1151466477[96],((ACBA001.0523.00431.003P_48:0.0000015710,ACBA001.0523.00113.003P_7:0.0000015710):0.0158621407[100],(ACBA001.0523.00181.003P_19:0.0029221999,ACBA001.0523.00083.002P_20:0.0142700660):0.0055626062[100]):0.2200132155[100]):0.9841739596[100],((ACBA001.0523.00255.004P_15:0.0268783401,ACBA001.0523.00201.004P_6:0.0168197333):1.6792704780[100],(ACBA001.0523.00085.005P_11:0.1693138780,(ACBA001.0523.00167.004P_13:0.1267396706,((ACBA001.0523.00123.005P_3:0.0000031559,(ACBA001.0523.00410.003P_7:0.0000035604,ACBA001.0523.00250.003P_20:0.0035170519):0.0410201937[100]):0.0401781269[100],((ACBA001.0523.00424.003P_1:0.0000015710,(ACBA001.0523.00344.003P_22:0.0000035811,ACBA001.0523.00336.002P_16:0.1763632386):0.0000039032[81]):0.0268564937[25],((ACBA001.0523.00255.003P_12:0.0000039249,ACBA001.0523.00102.003P_9:0.0000037467):0.0000042986[80],(ACBA001.0523.00353.004P_21:0.0000033564,ACBA001.0523.00064.002P_6:0.0000045532):0.0035987626[98]):0.0623759790[41]):0.0478433133[99]):0.1603306087[100]):0.1662961297[100]):1.0683476690[100]):0.2940275401[100]):0.2824480337[98],(((ESCO001.0523.00720.003P_41:0.4289528867,(KLPN001.0523.01356.003P_7:0.0000015710,ESCO001.0523.02123.004P_10:0.0000015710):0.5100916797[100]):0.5474569511[100],(ACBA001.0523.00160.004P_8:0.0000033017,(ACBA001.0523.00414.004P_2:0.0135296236,(ACBA001.0523.00065.004P_5:0.0179448809,(ACBA001.0523.00184.003P_3:0.0090437076,(ACBA001.0523.00167.005P_4:0.0000015710,ACBA001.0523.00125.003P_2:0.0000015710):0.0276898656[100]):0.0059794336[100]):0.0128101773[100]):0.0132167513[100]):0.7200020069[100]):0.2305262909[100],(((ESCO001.0523.00209.004P_6:0.1618218060,(ESCO001.0523.00742.003P_9:0.0000044557,(ESCO001.0523.01281.007P_8:0.0000015710,ESCO001.0523.01046.003P_12:0.0000015710):0.0033600328[100]):0.1078164650[100]):0.2983947829[100],((ESCO001.0523.00817.008P_3:0.0306145674,(ESCO001.0523.01009.006P_3:0.0000032784,ESCO001.0523.00817.007P_6:0.0000015710):0.0011070927[88]):0.1798559184[100],(ESCO001.0523.01660.005P_1:0.5096497247,((ESCO001.0523.01895.004P_5:0.0000015710,ESCO001.0523.01895.004P_10:0.0000015710):0.0000034103[75],(ESCO001.0523.02505.005P_2:0.0045205443,(ESCO001.0523.00653.004P_3:0.0905714778,ESCO001.0523.00033.004P_3:0.0045555850):0.0022303499[100]):0.0022574476[99]):0.2437910259[100]):0.1993761569[99]):0.4668076766[100]):0.1222099531[100],(ESCO001.0523.01292.008P_3:0.2499989855,(ESCO001.0523.01889.004P_1:0.0000035059,(ESCO001.0523.02474.003P_1:0.0206665493,(((ESCO001.0523.00143.004P_16:0.0000043750,ESCO001.0523.00139.003P_2:0.0000033673):0.0138014751[100],((ESCO001.0523.00885.004P_10:0.0000015710,ESCO001.0523.00484.003P_3:0.0000015710):0.0000040778[79],(ESCO001.0523.02124.005P_3:0.0046012616,(ESCO001.0523.00809.004P_3:0.0046051091,(ESCO001.0523.01888.006P_4:0.0000015710,ESCO001.0523.01659.005P_3:0.0046051057):0.0000041808[59]):0.0138619540[93]):0.0046227425[84]):0.0092138194[86]):0.0092250924[95],((ESCO001.0523.01821.006P_1:0.0097049176,ESCO001.0523.01151.007P_1:0.0000042892):0.0146874621[100],(((ESCO001.0523.02405.004P_3:0.0000000000,(ESCO001.0523.00015.005P_3:0.0000000000,ESCO001.0523.00257.003P_2:0.0000000000):0.0000000000):0.0000015710,(ESCO001.0523.00170.004P_5:0.0000015710,(KLPN001.0523.00588.004P_1:0.0091266636,ESCO001.0523.01149.003P_1:0.0045743544):0.0000035374[27]):0.0000015709[11]):0.0045841677[94],((ESCO001.0523.00747.007P_4:0.0000015710,ESCO001.0523.00243.006P_1:0.0000015710):0.0044469833[96],(ESCO001.0523.00136.004P_2:0.0045460472,(ESCO001.0523.00616.006P_6:0.0000015710,(ESCO001.0523.01391.006P_6:0.0000000000,(KLPN001.0523.00682.007P_4:0.0000000000,ESCO001.0523.00225.006P_2:0.0000000000):0.0000000000):0.0000015710):0.0000032963[62]):0.0000015709[73]):0.0044638107[92]):0.0045993721[93]):0.0000040589[50]):0.0320785941[81]):0.0047002173[92]):0.3364126457[100]):0.6645656323[100]):0.1292610562[96]):0.2340465463[98]):0.4299533791[100]):0.552506573[100],(((ESCO001.0523.00308.008P_11:0.0223770523,(KLPN001.0523.01073.003P_9:0.0000015710,ESCO001.0523.01771.005P_9:0.0000015710):0.0218325279[100]):1.1277828410[100],(((ACBA001.0523.00182.002P_6:0.0971080771,(ACBA001.0523.00388.005P_7:0.0389622469,ACBA001.0523.00255.007P_3:0.0478759014):0.0477147717[94]):0.0845051453[95],((ACBA001.0523.00201.005P_8:0.1175590248,(ACBA001.0523.00462.006P_7:0.0000015710,ACBA001.0523.00273.003P_3:0.0000015710):0.0486372614[100]):0.0439076800[97],(ACBA001.0523.00462.007P_5:0.1217293688,((ACBA001.0523.00263.003P_4:0.0000036569,ACBA001.0523.00091.003P_1:0.0337344011):0.0176036933[80],(ACBA001.0523.00260.007P_1:0.0300976401,(KLPN001.0523.00298.006P_1:0.0000015710,ACBA001.0523.00260.008P_1:0.0000015710):0.0221895725[100]):0.0186153207[79]):0.0771644084[98]):0.0362717759[62]):0.2265164057[99]):0.9139655676[100],((ACBA001.0523.00403.003P_3:1.2646659809,(ACBA001.0523.00167.006P_4:0.6851860348,(ACBA001.0523.00396.002P_63:1.2523424552,((ACBA001.0523.00510.004P_7:0.0126004541,ACBA001.0523.00396.004P_11:0.0037810467):0.6891826354[100],(ACBA001.0523.00261.002P_11:0.4263032115,(ACBA001.0523.00113.006P_1:0.1345604929,(ACBA001.0523.00255.009P_3:0.0374195417,ACBA001.0523.00255.008P_5:0.0290314616):0.0537821993[100]):0.3815275370[100]):0.3480658600[100]):0.0610834462[100]):0.1790909387[99]):0.1903786537[99]):0.1834545260[90],(ACBA001.0523.00255.006P_11:0.0662020811,(ACBA001.0523.00020.002P_10:0.0666427079,((ACBA001.0523.00256.004P_10:0.0117041104,(ACBA001.0523.00260.003P_15:0.0069560013,(ACBA001.0523.00029.002P_16:0.0257494026,(ACBA001.0523.00462.004P_4:0.0257833401,ACBA001.0523.00142.003P_23:0.0046362604):0.0069684211[98]):0.0000044833[87]):0.0070669411[92]):0.0100589233[96],(ACBA001.0523.00388.004P_10:0.0137665554,(ACBA001.0523.00104.003P_19:0.0141397232,(ACBA001.0523.00414.003P_5:0.0113771945,(ACBA001.0523.00273.002P_10:0.0000015710,ACBA001.0523.00102.004P_8:0.0000015710):0.0262333965[100]):0.0170489568[100]):0.0413125808[100]):0.0068315889[55]):0.0253013615[95]):0.0697392583[99]):0.5609455835[100]):0.2173939105[96]):0.1584463454[95]):0.2049282239[73],(((KLPN001.0523.00114.006P_5:1.1951586499,((KLPN001.0523.00716.004P_2:0.0468114499,KLPN001.0523.00574.006P_2:0.0230416851):0.0433931115[100],(KLPN001.0523.01371.004P_1:0.0273282092,ESCO001.0523.01523.005P_2:0.0227990543):0.0154819006[69]):0.7414412043[100]):0.1537950999[95],(KLPN001.0523.00446.004P_3:1.9383066958,(KLPN001.0523.00439.004P_7:0.8043383156,((KLPN001.0523.00974.003P_6:0.0991034297,KLPN001.0523.00747.012P_8:0.0499619884):0.0221760405[100],(KLPN001.0523.01299.005P_3:0.0531576669,(ESCO001.0523.01327.006P_1:0.0000015710,ESCO001.0523.01324.005P_13:0.0000015710):0.0492226378[100]):0.0309298866[100]):1.2612801770[100]):0.1757650284[100]):0.3084200953[86]):0.3577248946[88],((ESCO001.0523.02540.006P_3:0.0000040244,(ESCO001.0523.01536.005P_3:0.0014450857,ESCO001.0523.00567.005P_3:0.0000035407):0.0057851173[100]):0.0552617699[100],((ESCO001.0523.02134.007P_8:0.0000037206,((ESCO001.0523.01958.003P_2:0.0144186918,((ESCO001.0523.01921.006P_3:0.0000033622,ESCO001.0523.01294.007P_1:0.0000015710):0.0170528233[99],(ESCO001.0523.01165.007P_4:0.0000043214,(ESCO001.0523.01980.006P_3:0.0028675723,ESCO001.0523.01661.007P_3:0.0000015710):0.0000033220[96]):0.0090891749[100]):0.0171058717[95]):0.0188494370[94],(ESCO001.0523.01033.006P_1:0.0575002846,(KLPN001.0523.00443.002P_6:0.0084364861,(ESCO001.0523.02300.005P_2:0.0043554977,((ESCO001.0523.02449.003P_1:0.0000037524,ESCO001.0523.01039.004P_3:0.0000015710):0.0030000518[100],((ESCO001.0523.01036.006P_2:0.0000031753,(ESCO001.0523.01037.005P_5:0.0000033915,(ESCO001.0523.01032.012P_3:0.0000037145,ESCO001.0523.01032.009P_1:0.0000037045):0.0014048095[100]):0.0166565418[100]):0.0116154332[99],((ESCO001.0523.02451.004P_1:0.0028756056,ESCO001.0523.00798.004P_3:0.0000036575):0.0014378923[100],(ESCO001.0523.01091.004P_2:0.0000015710,(ESCO001.0523.01038.006P_4:0.0000015710,ESCO001.0523.00967.003P_1:0.0000015710):0.0024585783[100]):0.0024619005[100]):0.0012771730[100]):0.0082767841[95]):0.0041267375[95]):0.0000037672[69]):0.0177751081[49]):0.0089956968[64]):0.0253818710[62]):0.7585608411[100],(ESCO001.0523.00932.006P_1:0.0111610277,(((ESCO001.0523.00099.003P_2:0.0000038232,(ESCO001.0523.00800.005P_2:0.0000015710,ESCO001.0523.00053.006P_3:0.0000015710):0.0028971935[99]):0.0029021553[49],((ESCO001.0523.00788.006P_3:0.0000015710,(ESCO001.0523.00708.006P_2:0.0014158734,ESCO001.0523.00457.004P_1:0.0000015710):0.0000015709[24]):0.0000015709[29],(ESCO001.0523.01560.005P_1:0.0000015710,(ESCO001.0523.01917.006P_3:0.0000015710,ESCO001.0523.00015.006P_3:0.0000015710):0.0000021177[99]):0.0028340087[72]):0.0014157830[83]):0.0042916173[92],((ESCO001.0523.01534.007P_3:0.0000040655,(KLPN001.0523.00842.005P_1:0.0000015710,ESCO001.0523.01032.010P_4:0.0014318930):0.0043052927[99]):0.0115267684[97],(ESCO001.0523.00156.008P_4:0.0000032067,((ESCO001.0523.00946.007P_1:0.0131513710,(ESCO001.0523.01217.006P_3:0.0000015710,(ESCO001.0523.01779.004P_1:0.0000015710,ESCO001.0523.00845.007P_2:0.0000015710):0.0000037329[68]):0.0114912271[100]):0.0057135615[93],((KLPN001.0523.00571.008P_3:0.0078970942,((ESCO001.0523.01312.006P_3:0.0000041957,ESCO001.0523.00494.004P_4:0.0000015710):0.0065384035[98],(ESCO001.0523.00817.009P_4:0.0016425441,(ESCO001.0523.02411.007P_2:0.0000015710,ESCO001.0523.01132.008P_1:0.0000015710):0.0000015709[79]):0.0036554414[84]):0.0029173937[59]):0.0000031337[40],(ESCO001.0523.01847.007P_5:0.0108162710,(ESCO001.0523.00791.004P_3:0.0296550516,(ESCO001.0523.00500.008P_3:0.0014758850,(ESCO001.0523.01661.009P_3:0.0014637093,(ESCO001.0523.00914.005P_1:0.0000015710,ESCO001.0523.00243.007P_3:0.0000015710):0.0000015709[78]):0.0000015709[72]):0.0161074211[91]):0.0031822623[59]):0.0066976766[61]):0.0049934805[60]):0.0035716846[51]):0.0035732908[45]):0.0000043266[51]):0.0046394349[74]):0.0288070416[100]):0.0564342349[63]):0.9030073658[100]):0.1836410592[62]):0.552506573);
```
