## Supplementary material for "Identification of novel origins of transfer across bacterial plasmids": File S4

```
#Empty Cloning Vector

>pCOLADuet-1 # Empty cloning vector
GGGGAATTGTGAGCGGATAACAATTCCCCTGTAGAAATAATTTTGTTTAACTTTAATAAGGAGATATACCATGGGCAGCAGCCATCACCATCATCACCACAGCCAGGATCCGAATTCGAGCTCGGCGCGCCTGCAGGTCGACAAGCTTGCGGCCGCATAATGCTTAAGTCGAACAGAAAGTAATCGTATTGTACACGGCCGCATAATCGAAATTAATACGACTCACTATAGGGGAATTGTGAGCGGATAACAATTCCCCATCTTAGTATATTAGTTAAGTATAAGAAGGAGATATACATATGGCAGATCTCAATTGGATATCGGCCGGCCACGCGATCGCTGACGTCGGTACCCTCGAGTCTGGTAAAGAAACCGCTGCTGCGAAATTTGAACGCCAGCACATGGACTCGTCTACTAGCGCAGCTTAATTAACCTAGGCTGCTGCCACCGCTGAGCAATAACTAGCATAACCCCTTGGGGCCTCTAAACGGGTCTTGAGGGGTTTTTTGCTGAAACCTCAGGCATTTGAGAAGCACACGGTCACACTGCTTCCGGTAGTCAATAAACCGGTAAACCAGCAATAGACATAAGCGGCTATTTAACGACCCTGCCCTGAACCGACGACAAGCTGACGACCGGGTCTCCGCAAGTGGCACTTTTCGGGGAAATGTGCGCGGAACCCCTATTTGTTTATTTTTCTAAATACATTCAAATATGTATCCGCTCATGAATTAATTCTTAGAAAAACTCATCGAGCATCAAATGAAACTGCAATTTATTCATATCAGGATTATCAATACCATATTTTTGAAAAAGCCGTTTCTGTAATGAAGGAGAAAACTCACCGAGGCAGTTCCATAGGATGGCAAGATCCTGGTATCGGTCTGCGATTCCGACTCGTCCAACATCAATACAACCTATTAATTTCCCCTCGTCAAAAATAAGGTTATCAAGTGAGAAATCACCATGAGTGACGACTGAATCCGGTGAGAATGGCAAAAGTTTATGCATTTCTTTCCAGACTTGTTCAACAGGCCAGCCATTACGCTCGTCATCAAAATCACTCGCATCAACCAAACCGTTATTCATTCGTGATTGCGCCTGAGCGAGACGAAATACGCGGTCGCTGTTAAAAGGACAATTACAAACAGGAATCGAATGCAACCGGCGCAGGAACACTGCCAGCGCATCAACAATATTTTCACCTGAATCAGGATATTCTTCTAATACCTGGAATGCTGTTTTCCCGGGGATCGCAGTGGTGAGTAACCATGCATCATCAGGAGTACGGATAAAATGCTTGATGGTCGGAAGAGGCATAAATTCCGTCAGCCAGTTTAGTCTGACCATCTCATCTGTAACATCATTGGCAACGCTACCTTTGCCATGTTTCAGAAACAACTCTGGCGCATCGGGCTTCCCATACAATCGATAGATTGTCGCACCTGATTGCCCGACATTATCGCGAGCCCATTTATACCCATATAAATCAGCATCCATGTTGGAATTTAATCGCGGCCTAGAGCAAGACGTTTCCCGTTGAATATGGCTCATACTCTTCCTTTTTCAATATTATTGAAGCATTTATCAGGGTTATTGTCTCATGAGCGGATACATATTTGAATGTATTTAGAAAAATAAACAAATAGGCATGCTAGCGCAGAAACGTCCTAGAAGATGCCAGGAGGATACTTAGCAGAGAGACAATAAGGCCGGAGCGAAGCCGTTTTTCCATAGGCTCCGCCCCCCTGACGAACATCACGAAATCTGACGCTCAAATCAGTGGTGGCGAAACCCGACAGGACTATAAAGATACCAGGCGTTTCCCCCTGATGGCTCCCTCTTGCGCTCTCCTGTTCCCGTCCTGCGGCGTCCGTGTTGTGGTGGAGGCTTTACCCAAATCACCACGTCCCGTTCCGTGTAGACAGTTCGCTCCAAGCTGGGCTGTGTGCAAGAACCCCCCGTTCAGCCCGACTGCTGCGCCTTATCCGGTAACTATCATCTTGAGTCCAACCCGGAAAGACACGACAAAACGCCACTGGCAGCAGCCATTGGTAACTGAGAATTAGTGGATTTAGATATCGAGAGTCTTGAAGTGGTGGCCTAACAGAGGCTACACTGAAAGGACAGTATTTGGTATCTGCGCTCCACTAAAGCCAGTTACCAGGTTAAGCAGTTCCCCAACTGACTTAACCTTCGATCAAACCGCCTCCCCAGGCGGTTTTTTCGTTTACAGAGCAGGAGATTACGACGATCGTAAAAGGATCTCAAGAAGATCCTTTACGGATTCCCGACACCATCACTCTAGATTTCAGTGCAATTTATCTCTTCAAATGTAGCACCTGAAGTCAGCCCCATACGATATAAGTTGTAATTCTCATGTTAGTCATGCCCCGCGCCCACCGGAAGGAGCTGACTGGGTTGAAGGCTCTCAAGGGCATCGGTCGAGATCCCGGTGCCTAATGAGTGAGCTAACTTACATTAATTGCGTTGCGCTCACTGCCCGCTTTCCAGTCGGGAAACCTGTCGTGCCAGCTGCATTAATGAATCGGCCAACGCGCGGGGAGAGGCGGTTTGCGTATTGGGCGCCAGGGTGGTTTTTCTTTTCACCAGTGAGACGGGCAACAGCTGATTGCCCTTCACCGCCTGGCCCTGAGAGAGTTGCAGCAAGCGGTCCACGCTGGTTTGCCCCAGCAGGCGAAAATCCTGTTTGATGGTGGTTAACGGCGGGATATAACATGAGCTGTCTTCGGTATCGTCGTATCCCACTACCGAGATGTCCGCACCAACGCGCAGCCCGGACTCGGTAATGGCGCGCATTGCGCCCAGCGCCATCTGATCGTTGGCAACCAGCATCGCAGTGGGAACGATGCCCTCATTCAGCATTTGCATGGTTTGTTGAAAACCGGACATGGCACTCCAGTCGCCTTCCCGTTCCGCTATCGGCTGAATTTGATTGCGAGTGAGATATTTATGCCAGCCAGCCAGACGCAGACGCGCCGAGACAGAACTTAATGGGCCCGCTAACAGCGCGATTTGCTGGTGACCCAATGCGACCAGATGCTCCACGCCCAGTCGCGTACCGTCTTCATGGGAGAAAATAATACTGTTGATGGGTGTCTGGTCAGAGACATCAAGAAATAACGCCGGAACATTAGTGCAGGCAGCTTCCACAGCAATGGCATCCTGGTCATCCAGCGGATAGTTAATGATCAGCCCACTGACGCGTTGCGCGAGAAGATTGTGCACCGCCGCTTTACAGGCTTCGACGCCGCTTCGTTCTACCATCGACACCACCACGCTGGCACCCAGTTGATCGGCGCGAGATTTAATCGCCGCGACAATTTGCGACGGCGCGTGCAGGGCCAGACTGGAGGTGGCAACGCCAATCAGCAACGACTGTTTGCCCGCCAGTTGTTGTGCCACGCGGTTGGGAATGTAATTCAGCTCCGCCATCGCCGCTTCCACTTTTTCCCGCGTTTTCGCAGAAACGTGGCTGGCCTGGTTCACCACGCGGGAAACGGTCTGATAAGAGACACCGGCATACTCTGCGACATCGTATAACGTTACTGGTTTCACATTCACCACCCTGAATTGACTCTCTTCCGGGCGCTATCATGCCATACCGCGAAAGGTTTTGCGCCATTCGATGGTGTCCGGGATCTCGACGCTCTCCCTTATGCGACTCCTGCATTAGGAAATTAATACGACTCACTATA

#oriT-X4

>pCOLADuet-1::taxA-MOBP1 # Negative Control oriT-X4
GGGGAATTGTGAGCGGATAACAATTCCCCTGTAGAAATAATTTTGTTTAACTTTAATAAGGAGATATACCATGAAGATGATAGCGTTCAGGCTAAGTGATGATGAGTTAAAATTTGCAGAACATAACGCTATTTTAAGTGGATTTACCAGTATCAATGCTTTTGCTAAGCATAACGTGCTTAATATTGAAACCAAGCCTGTTAACATCCCAGTTAATAATGAACCAGCAAAGCTGGTATCAGTGCGTCTTTACCCTCATGAAATAGAACTTGTTAAACGTAATGCTGCTCTTCACGGCATGAGCATGAGCAGAGAAATTGCTATTCGTGTGCGTCAGTCTTTGTTAAAGAGTGAAGTCTGTCTTTACCCTGATGAAGTTAAGGAACTTAAAAAACTATCAACTGCTGTAGATCGTGTTGGTCGCAACATTCATTTTATCATAAAAGGTGAAAGATTCTGTACGGTTAACGATCCAGATTTCAGAAAAGACGTTATTGAAGTGATTGAACTGTGTAAGCAAATTGATTCAAAACTTGAAACGTTAACCAAGAGTGTTGTTAACAGATTTGGGTAATTTATGGGTGTGTATGTAGAACAGGAATACCGTATTAAACGCGCTAAAGGGACTGGGCGTGATCCGAAATCTCCTAAGTTATCGGGAAGACATATACATGCCAGTAAATCGGCTTTTAATCATAAAGTCAGACATGGTGCGGACAAGAAAGCATATACCTGGACACCTACAAAAGAAGTCACTTTTAAAATCACTGGCTCAGGTAAAACAGCCGCAGGCATCAAAAATGGTATTGATTACATTACCCGTAATGGTGAACTTGAGGCTTACTGTTATGATGGAAAAGGTTCAGAGCAAACAGGGAAAGGAGAAGACTTTAATAGGGAGTTTACTTCAACTTTATCTAAAGGAAATGATTACTCCAGGACATATCGTGGAGAAAACATCGATCATGTGAAAAACATGGTCTTTTCACCACCACCAGAAGCTGGAGTAAGCAGGGAAGACGCTCTGAAAGCTACGGTAGAATTTCTTAAAGAGACTTATCCAAACCATGCTTTCGTTGCCGTATACCATGATGATAAAGAAGATCATCCTCATGTACATGTTAATATTAAACTTCGTGATGAAGAAACAGGAAGAAGATTAAGACTTACTAAATCTGAAACCAGGAAGTTCAGAAACGGTTTTCATAGAAAACTGAAAGGTATGGGATATGATGTTACCGCTACCTGGAAAAAAGATCCCGAACGTAAACGGGAGATTGAGCGATTACAGGCTGAAAATCCGAAAAGACTCCGGAATGTTTACAAGGTGGTGGATTTTGGGGAGACTTCATATCAGAATAAGGCAGGGGAAAAACGAACACCTTTCCTCACTTATGAAACTTTAAAAGGTGGAAAACAGGTTACGATTTGGGGTAAAGACCTGAAAAATCATTTCGAGTCTGAAAAGCTCCAGCCAGGAACGCTTATCAAAGTAAAAAAACTGGCTCCTACGCTTGTACGTAGTCCAATGTTTAATGATGATGGAACTGTTGCAGGCTACAGGGAAACGCATCGCAATAACTGGCAGATTGAAAATATTGCCCTTGAGCGGAACAGAGAACGTCAGGTTCATGAGCGTGAAACCAGGCAGCCGGAAGAGAGCGACGTTAAAAAGCAGCTATCCAGAAAACATGAGCAAGGTCACAATATCGGGTTTGCTCTTGAACACGGGTTTACAAAGGATTCAGAAGAACATAAAAAACTAAGAATACAGCAAGAGAGGAACTGGAAAGGCCTGGGATTTTAAGGATCCGAATTCGAGCTCGGCGCGCCTGCAGGTCGACAAGCTTGCGGCCGCATAATGCTTAAGTCGAACAGAAAGTAATCGTATTGTACACGGCCGCATAATCGAAATTAATACGACTCACTATAGGGGAATTGTGAGCGGATAACAATTCCCCATCTTAGTATATTAGTTAAGTATAAGAAGGAGATATACATATGGCAGATCTCAATTGGATATCGGCCGGCCACGCGATCGCTGACGTCGGTACCCTCGAGTCTGGTAAAGAAACCGCTGCTGCGAAATTTGAACGCCAGCACATGGACTCGTCTACTAGCGCAGCTTAATTAACCTAGGCTGCTGCCACCGCTGAGCAATAACTAGCATAACCCCTTGGGGCCTCTAAACGGGTCTTGAGGGGTTTTTTGCTGAAACCTCAGGCATTTGAGAAGCACACGGTCACACTGCTTCCGGTAGTCAATAAACCGGTAAACCAGCAATAGACATAAGCGGCTATTTAACGACCCTGCCCTGAACCGACGACAAGCTGACGACCGGGTCTCCGCAAGTGGCACTTTTCGGGGAAATGTGCGCGGAACCCCTATTTGTTTATTTTTCTAAATACATTCAAATATGTATCCGCTCATGAATTAATTCTTAGAAAAACTCATCGAGCATCAAATGAAACTGCAATTTATTCATATCAGGATTATCAATACCATATTTTTGAAAAAGCCGTTTCTGTAATGAAGGAGAAAACTCACCGAGGCAGTTCCATAGGATGGCAAGATCCTGGTATCGGTCTGCGATTCCGACTCGTCCAACATCAATACAACCTATTAATTTCCCCTCGTCAAAAATAAGGTTATCAAGTGAGAAATCACCATGAGTGACGACTGAATCCGGTGAGAATGGCAAAAGTTTATGCATTTCTTTCCAGACTTGTTCAACAGGCCAGCCATTACGCTCGTCATCAAAATCACTCGCATCAACCAAACCGTTATTCATTCGTGATTGCGCCTGAGCGAGACGAAATACGCGGTCGCTGTTAAAAGGACAATTACAAACAGGAATCGAATGCAACCGGCGCAGGAACACTGCCAGCGCATCAACAATATTTTCACCTGAATCAGGATATTCTTCTAATACCTGGAATGCTGTTTTCCCGGGGATCGCAGTGGTGAGTAACCATGCATCATCAGGAGTACGGATAAAATGCTTGATGGTCGGAAGAGGCATAAATTCCGTCAGCCAGTTTAGTCTGACCATCTCATCTGTAACATCATTGGCAACGCTACCTTTGCCATGTTTCAGAAACAACTCTGGCGCATCGGGCTTCCCATACAATCGATAGATTGTCGCACCTGATTGCCCGACATTATCGCGAGCCCATTTATACCCATATAAATCAGCATCCATGTTGGAATTTAATCGCGGCCTAGAGCAAGACGTTTCCCGTTGAATATGGCTCATACTCTTCCTTTTTCAATATTATTGAAGCATTTATCAGGGTTATTGTCTCATGAGCGGATACATATTTGAATGTATTTAGAAAAATAAACAAATAGGCATGCTAGCGCAGAAACGTCCTAGAAGATGCCAGGAGGATACTTAGCAGAGAGACAATAAGGCCGGAGCGAAGCCGTTTTTCCATAGGCTCCGCCCCCCTGACGAACATCACGAAATCTGACGCTCAAATCAGTGGTGGCGAAACCCGACAGGACTATAAAGATACCAGGCGTTTCCCCCTGATGGCTCCCTCTTGCGCTCTCCTGTTCCCGTCCTGCGGCGTCCGTGTTGTGGTGGAGGCTTTACCCAAATCACCACGTCCCGTTCCGTGTAGACAGTTCGCTCCAAGCTGGGCTGTGTGCAAGAACCCCCCGTTCAGCCCGACTGCTGCGCCTTATCCGGTAACTATCATCTTGAGTCCAACCCGGAAAGACACGACAAAACGCCACTGGCAGCAGCCATTGGTAACTGAGAATTAGTGGATTTAGATATCGAGAGTCTTGAAGTGGTGGCCTAACAGAGGCTACACTGAAAGGACAGTATTTGGTATCTGCGCTCCACTAAAGCCAGTTACCAGGTTAAGCAGTTCCCCAACTGACTTAACCTTCGATCAAACCGCCTCCCCAGGCGGTTTTTTCGTTTACAGAGCAGGAGATTACGACGATCGTAAAAGGATCTCAAGAAGATCCTTTACGGATTCCCGACACCATCACTCTAGATTTCAGTGCAATTTATCTCTTCAAATGTAGCACCTGAAGTCAGCCCCATACGATATAAGTTGTAATTCTCATGTTAGTCATGCCCCGCGCCCACCGGAAGGAGCTGACTGGGTTGAAGGCTCTCAAGGGCATCGGTCGAGATCCCGGTGCCTAATGAGTGAGCTAACTTACATTAATTGCGTTGCGCTCACTGCCCGCTTTCCAGTCGGGAAACCTGTCGTGCCAGCTGCATTAATGAATCGGCCAACGCGCGGGGAGAGGCGGTTTGCGTATTGGGCGCCAGGGTGGTTTTTCTTTTCACCAGTGAGACGGGCAACAGCTGATTGCCCTTCACCGCCTGGCCCTGAGAGAGTTGCAGCAAGCGGTCCACGCTGGTTTGCCCCAGCAGGCGAAAATCCTGTTTGATGGTGGTTAACGGCGGGATATAACATGAGCTGTCTTCGGTATCGTCGTATCCCACTACCGAGATGTCCGCACCAACGCGCAGCCCGGACTCGGTAATGGCGCGCATTGCGCCCAGCGCCATCTGATCGTTGGCAACCAGCATCGCAGTGGGAACGATGCCCTCATTCAGCATTTGCATGGTTTGTTGAAAACCGGACATGGCACTCCAGTCGCCTTCCCGTTCCGCTATCGGCTGAATTTGATTGCGAGTGAGATATTTATGCCAGCCAGCCAGACGCAGACGCGCCGAGACAGAACTTAATGGGCCCGCTAACAGCGCGATTTGCTGGTGACCCAATGCGACCAGATGCTCCACGCCCAGTCGCGTACCGTCTTCATGGGAGAAAATAATACTGTTGATGGGTGTCTGGTCAGAGACATCAAGAAATAACGCCGGAACATTAGTGCAGGCAGCTTCCACAGCAATGGCATCCTGGTCATCCAGCGGATAGTTAATGATCAGCCCACTGACGCGTTGCGCGAGAAGATTGTGCACCGCCGCTTTACAGGCTTCGACGCCGCTTCGTTCTACCATCGACACCACCACGCTGGCACCCAGTTGATCGGCGCGAGATTTAATCGCCGCGACAATTTGCGACGGCGCGTGCAGGGCCAGACTGGAGGTGGCAACGCCAATCAGCAACGACTGTTTGCCCGCCAGTTGTTGTGCCACGCGGTTGGGAATGTAATTCAGCTCCGCCATCGCCGCTTCCACTTTTTCCCGCGTTTTCGCAGAAACGTGGCTGGCCTGGTTCACCACGCGGGAAACGGTCTGATAAGAGACACCGGCATACTCTGCGACATCGTATAACGTTACTGGTTTCACATTCACCACCCTGAATTGACTCTCTTCCGGGCGCTATCATGCCATACCGCGAAAGGTTTTGCGCCATTCGATGGTGTCCGGGATCTCGACGCTCTCCCTTATGCGACTCCTGCATTAGGAAATTAATACGACTCACTATA
>pCOLADuet-1::taxA-MOBP1::oriT-X4 # Test of oriT-X4
GGGGAATTGTGAGCGGATAACAATTCCCCTGTAGAAATAATTTTGTTTAACTTTAATAAGGAGATATACCATGAAGATGATAGCGTTCAGGCTAAGTGATGATGAGTTAAAATTTGCAGAACATAACGCTATTTTAAGTGGATTTACCAGTATCAATGCTTTTGCTAAGCATAACGTGCTTAATATTGAAACCAAGCCTGTTAACATCCCAGTTAATAATGAACCAGCAAAGCTGGTATCAGTGCGTCTTTACCCTCATGAAATAGAACTTGTTAAACGTAATGCTGCTCTTCACGGCATGAGCATGAGCAGAGAAATTGCTATTCGTGTGCGTCAGTCTTTGTTAAAGAGTGAAGTCTGTCTTTACCCTGATGAAGTTAAGGAACTTAAAAAACTATCAACTGCTGTAGATCGTGTTGGTCGCAACATTCATTTTATCATAAAAGGTGAAAGATTCTGTACGGTTAACGATCCAGATTTCAGAAAAGACGTTATTGAAGTGATTGAACTGTGTAAGCAAATTGATTCAAAACTTGAAACGTTAACCAAGAGTGTTGTTAACAGATTTGGGTAATTTATGGGTGTGTATGTAGAACAGGAATACCGTATTAAACGCGCTAAAGGGACTGGGCGTGATCCGAAATCTCCTAAGTTATCGGGAAGACATATACATGCCAGTAAATCGGCTTTTAATCATAAAGTCAGACATGGTGCGGACAAGAAAGCATATACCTGGACACCTACAAAAGAAGTCACTTTTAAAATCACTGGCTCAGGTAAAACAGCCGCAGGCATCAAAAATGGTATTGATTACATTACCCGTAATGGTGAACTTGAGGCTTACTGTTATGATGGAAAAGGTTCAGAGCAAACAGGGAAAGGAGAAGACTTTAATAGGGAGTTTACTTCAACTTTATCTAAAGGAAATGATTACTCCAGGACATATCGTGGAGAAAACATCGATCATGTGAAAAACATGGTCTTTTCACCACCACCAGAAGCTGGAGTAAGCAGGGAAGACGCTCTGAAAGCTACGGTAGAATTTCTTAAAGAGACTTATCCAAACCATGCTTTCGTTGCCGTATACCATGATGATAAAGAAGATCATCCTCATGTACATGTTAATATTAAACTTCGTGATGAAGAAACAGGAAGAAGATTAAGACTTACTAAATCTGAAACCAGGAAGTTCAGAAACGGTTTTCATAGAAAACTGAAAGGTATGGGATATGATGTTACCGCTACCTGGAAAAAAGATCCCGAACGTAAACGGGAGATTGAGCGATTACAGGCTGAAAATCCGAAAAGACTCCGGAATGTTTACAAGGTGGTGGATTTTGGGGAGACTTCATATCAGAATAAGGCAGGGGAAAAACGAACACCTTTCCTCACTTATGAAACTTTAAAAGGTGGAAAACAGGTTACGATTTGGGGTAAAGACCTGAAAAATCATTTCGAGTCTGAAAAGCTCCAGCCAGGAACGCTTATCAAAGTAAAAAAACTGGCTCCTACGCTTGTACGTAGTCCAATGTTTAATGATGATGGAACTGTTGCAGGCTACAGGGAAACGCATCGCAATAACTGGCAGATTGAAAATATTGCCCTTGAGCGGAACAGAGAACGTCAGGTTCATGAGCGTGAAACCAGGCAGCCGGAAGAGAGCGACGTTAAAAAGCAGCTATCCAGAAAACATGAGCAAGGTCACAATATCGGGTTTGCTCTTGAACACGGGTTTACAAAGGATTCAGAAGAACATAAAAAACTAAGAATACAGCAAGAGAGGAACTGGAAAGGCCTGGGATTTTAAGGATCCGAATTCGAGCTCGGCGCGCCTGCAGGTCGACAAGCTTGCGGCCGCATAATGCTTAAGTCGAACAGAAAGTAATCGTATTGTACACGGCCGCATAATCGAAATTAATACGACTCACTATAGGGGAATTGTGAGCGGATAACAATTCCCCATCTTAGTATATTAGTTAAGTATAAGAAGGAGATATACATATGGCAGATCTCAATTGGATATCGGCCGGCCACGCGATCGCTGACGTCGGTACCCTCGAGTCTGGTAAAGAAACCGCTGCTGCGAAATTTGAACGCCAGCACATGGACTCGTCTACTAGCGCAGCTTAATTAACCTAGGCTGCTGCCACCGCTGAGCAATAACTAGCATAACCCCTTGGGGCCTCTAAACGGGTCTTGAGGGGTTTTTTGCTGAAACCTCAGGCATTTGAGAAGCACACGGTCACACTGCTTCCGGTAGTCAATAAACCGGTAAACCAGCAATAGACATAAGCGGCTATTTAACGACCCTGCCCTGAACCGACGACAAGCTGACGACCGGGTCTCCGCAAGTGGCACTTTTCGGGGAAATGTGCGCGGAACCCCTATTTGTTTATTTTTCTAAATACATTCAAATATGTATCCGCTCATGAATTAATTCTTAGAAAAACTCATCGAGCATCAAATGAAACTGCAATTTATTCATATCAGGATTATCAATACCATATTTTTGAAAAAGCCGTTTCTGTAATGAAGGAGAAAACTCACCGAGGCAGTTCCATAGGATGGCAAGATCCTGGTATCGGTCTGCGATTCCGACTCGTCCAACATCAATACAACCTATTAATTTCCCCTCGTCAAAAATAAGGTTATCAAGTGAGAAATCACCATGAGTGACGACTGAATCCGGTGAGAATGGCAAAAGTTTATGCATTTCTTTCCAGACTTGTTCAACAGGCCAGCCATTACGCTCGTCATCAAAATCACTCGCATCAACCAAACCGTTATTCATTCGTGATTGCGCCTGAGCGAGACGAAATACGCGGTCGCTGTTAAAAGGACAATTACAAACAGGAATCGAATGCAACCGGCGCAGGAACACTGCCAGCGCATCAACAATATTTTCACCTGAATCAGGATATTCTTCTAATACCTGGAATGCTGTTTTCCCGGGGATCGCAGTGGTGAGTAACCATGCATCATCAGGAGTACGGATAAAATGCTTGATGGTCGGAAGAGGCATAAATTCCGTCAGCCAGTTTAGTCTGACCATCTCATCTGTAACATCATTGGCAACGCTACCTTTGCCATGTTTCAGAAACAACTCTGGCGCATCGGGCTTCCCATACAATCGATAGATTGTCGCACCTGATTGCCCGACATTATCGCGAGCCCATTTATACCCATATAAATCAGCATCCATGTTGGAATTTAATCGCGGCCTAGAGCAAGACGTTTCCCGTTGAATATGGCTCATACTCTTCCTTTTTCAATATTATTGAAGCATTTATCAGGGTTATTGTCTCATGAGCGGATACATATTTGAATGTATTTAGAAAAATAAACAAATAGGCATGCTAGCGCAGAAACGTCCTAGAAGATGCCAGGAGGATACTTAGCAGAGAGACAATAAGGCCGGAGCGAAGCCGTTTTTCCATAGGCTCCGCCCCCCTGACGAACATCACGAAATCTGACGCTCAAATCAGTGGTGGCGAAACCCGACAGGACTATAAAGATACCAGGCGTTTCCCCCTGATGGCTCCCTCTTGCGCTCTCCTGTTCCCGTCCTGCGGCGTCCGTGTTGTGGTGGAGGCTTTACCCAAATCACCACGTCCCGTTCCGTGTAGACAGTTCGCTCCAAGCTGGGCTGTGTGCAAGAACCCCCCGTTCAGCCCGACTGCTGCGCCTTATCCGGTAACTATCATCTTGAGTCCAACCCGGAAAGACACGACAAAACGCCACTGGCAGCAGCCATTGGTAACTGAGAATTAGTGGATTTAGATATCGAGAGTCTTGAAGTGGTGGCCTAACAGAGGCTACACTGAAAGGACAGTATTTGGTATCTGCGCTCCACTAAAGCCAGTTACCAGGTTAAGCAGTTCCCCAACTGACTTAACCTTCGATCAAACCGCCTCCCCAGGCGGTTTTTTCGTTTACAGAGCAGGAGATTACGACGATCGTAAAAGGATCTCAAGAAGATCCTTTACGGATTCCCGACACCATCACTCTAGATTTCAGTGCAATTTATCTCTTCAAATGTAGCACCTGAAGTCAGCCCCATACGATATAAGTTGTAATTCTCATGTTAGTCATGCCCCGCGCCCACCGGAAGGAGCTGACTGGGTTGAAGGCTCTCAAGGGCATCGGTCGAGATCCCGGTGCCTAATGAGTGAGCTAACTTACATTAATTGCGTTGCGCTCACTGCCCGCTTTCCAGTCGGGAAACCTGTCGTGCCAGCTGCATTAATGAATCGGCCAACGCGCGGGGAGAGGCGGTTTGCGTATTGGGCGCCAGGGTGGTTTTTCTTTTCACCAGTGAGACGGGCAACAGCTGATTGCCCTTCACCGCCTGGCCCTGAGAGAGTTGCAGCAAGCGGTCCACGCTGGTTTGCCCCAGCAGGCGAAAATCCTGTTTGATGGTGGTTAACGGCGGGATATAACATGAGCTGTCTTCGGTATCGTCGTATCCCACTACCGAGATGTCCGCACCAACGCGCAGCCCGGACTCGGTAATGGCGCGCATTGCGCCCAGCGCCATCTGATCGTTGGCAACCAGCATCGCAGTGGGAACGATGCCCTCATTCAGCATTTGCATGGTTTGTTGAAAACCGGACATGGCACTCCAGTCGCCTTCCCGTTCCGCTATCGGCTGAATTTGATTGCGAGTGAGATATTTATGCCAGCCAGCCAGACGCAGACGCGCCGAGACAGAACTTAATGGGCCCGCTAACAGCGCGATTTGCTGGTGACCCAATGCGACCAGATGCTCCACGCCCAGTCGCGTACCGTCTTCATGGGAGAAAATAATACTGTTGATGGGTGTCTGGTCAGAGACATCAAGAAATAACGCCGGAACATTAGTGCAGGCAGCTTCCACAGCAATGGCATCCTGGTCATCCAGCGGATAGTTAATGATCAGCCCACTGACGCGTTGCGCGAGAAGATTGTGCACCGCCGCTTTACAGGCTTCGACGCCGCTTCGTTCTACCATCGACACCACCACGCTGGCACCCAGTTGATCGGCGCGAGATTTAATCGCCGCGACAATTTGCGACGGCGCGTGCAGGGCCAGACTGGAGGTGGCAACGCCAATCAGCAACGACTGTTTGCCCGCCAGTTGTTGTGCCACGCGGTTGGGAATGTAATTCAGCTCCGCCATCGCCGCTTCCACTTTTTCCCGCGTTTTCGCAGAAACGTGGCTGGCCTGGTTCACCACGCGGGAAACGGTCTGATAAGAGACACCGGCATACTCTGCGACATCGTATAACGTTACTGGTTTCACATTCACCACCCTGAATTGACTCTCTTCCGGGCGCTATCATGCCATACCGCGAAAGGTTTTGCGCCATTCGATGGTGTCCGGGATCTCGACGCTCTCCCTTATGCGACTCCTGCATTATTGCCCTTGTTTTTATGCCCTGTAAGGGCATGGGAGGCGCTTTGCGCCGGAAGCCCCGCAGCGCAGCGAGGACTTAAAAAGCGTTACGGCTTCAGCCGTAACAATTCCCAGCCCTGCCAGGCCTGTTTTTTCTTTCACAAATCTTTCAGCTATACGTTTGCCTGATGGTCGAAGACGAAAGAATCTTTCAGCAACGAAATCTGGACATATGCAGCGACGATTTTATAGCCAGGCACAGTGCCACATATGGTACAATCAATGCAGGATAGACAATCCGATGTCAAATGTTAACATTTGAATCAGATTGTCCAAAAACGATGTTTTTGCCTGTGCCTGCCGCAGGCTCTGTTGGGGTGACTTATGAAGAAGGAAATTAATACGACTCACTATA

#oriT-E4

>pCOLADuet-1::t4cp-MOBC # Negative Control of oriT-E4
GGGGAATTGTGAGCGGATAACAATTCCCCTGTAGAAATAATTTTGTTTAACTTTAATAAGGAGATATACCATGTTTAATACGGATTCGCTTGCCTGGAAGTGGCACATTCCGGAGCTGGCCCGGCAGATTTATCCGTGGGTCAGCTGGCTGTACCAGGAGTATTACGGTCTGGCCGGGGCTTTCCTAGTTATCGGCCTGTTTTTCGGTCTGGCTGAACTTTGGGCCGGACGGATGCGTTTTGTGGGGCTGAGTCATAAGGAGCGACGGGAGTATGCCGATCGCTATAAGCGCGATAATAAACGGCCAGCGCCATTTTCGGTGCTGGCCTCGCTGGATTCGCCCGGGCGGATGGTCAGGGCACGTCGACATGTCTGGAACTACGCGTACTGGCTGACCGGCGCGGCCGGTCTGGCCCTTCTGGGGGGGCTGGTTGTCGCCGTGTTTATCGAGAGCTGGGGAGAAACCGTCCTGCGTCCGGACCTCTACGCAAACGCAGATTATTACCTGCTGCAGCCGGCTAACCTGTTCGGGATTGCCTGGTGCGCGGGCGGGCTGGCTGTCGGGATTGTGTTGGCGCGGCTGCTGGCGTTCCTGCTGCTTGACGGTCATTTTGCGGCTGCTGACGAGGCGGTGAACGCGAAACTGAATCAGGAGAGCCGGCGCAGCAGCCAGCGGACAGGAGAGATGACCGACGTGCGCCACCTGCATTTCGGGGAGCCGGTACCGGTTAATGCGCTGGCCGATTTTTCCTCGGAGCAGGCCCGGCAGGAGCAGGCGGTGTTTCTGGGTAAGGATGAGCAGGGCAAGCCGGTGCTGGTTCCGCGTGATACCTGGCGCAAGACCAACATTCAGATCCTCGGCCTGCCCGGGAGCGGCAAGAGCGTGATGGCCACCAACGCGCTCATTCGCTGCGTACGCGATTTCGGGGACGCGGTGGTGTACTTCGACCCCAAAGGGGACGCATGGGCGCCGCACGTCTTCCGGGCGCACTGTCCGGACTTCACCCTGCTGGATCTGCGGCCGGGGAAACCGGCGCAGCTGAATCTGTTCCGCGATCTCGACCAGTACGCGCTGAAAAACCTGCTGATTGCCGGGCTTAACCTGGGCGAGACCGGCGACGTGGCGGACCACTACCGCATCAGCGAGCAGAAAGCGGCGAAGCTGATTGCGGAGCAGTTTCCGCAGGGGGCAAACATTCAGCAGGTGCTGGCGGCGGCGTACGCGCTGCCGGAGGCCCTGAAAAAGGACGTGAAGGGGTTGATCACTAGGCTGGAAAACGTCGCTGACCTGAGCGTCCTGCAGACGGACAGTGGCATCGATGTGGCGGGGATTATCAACGGCGGCGGCTGCCTGTACGTTATCGGCTCGATGGACGACGAGGCGGTGATCCGTGTGCAAAAAATGCTGTTTGCCCGCTGCGCGCAAATCATCATTGCGCGGGACGAGTTCCGGGAGTGGCCACACGTCAGCGTGATGCTCGATGAAATTAAATATCTGCTGTCGAAGTATGTACTGAACGCACTGGGGACGCTGCGCAGCCGGGACTGCAATCTGTTGCTCGCGCACCAGTCGCTGGGCGATTTCGGGCAGTGCGGGCAGGATCTGCCCGCTGAATTTGTGAAAACCACGGTACTGGATAACACGCCGATCCGCTGGTTTTACCGGGCGGCCAGCCTGGAGTCCGCGCAGTGGGCGGCGGGGCAGACCGGGGAAATCAGGGTGGACGTGGAGCGCCGCCGTGCCAGCCGGGAGGCGGGGAACGTGGAGCATATCAGCGGGGACAGCTTCATCCAGAAGGAGGCGCGGCCGCTGTTTGACGTGAACACCCTGCAACACCTGCCGGACGGGTTCGCGGTCATGACCGGGCTGGGTGTGGCCCGGATGGCGTTCAGCAGTCCGCTGCGGGTTGAGCGCCGGGAAATCCCGTTGCAGCGTTTCCCGGTGCTGGCGAAAACCGATCCCCTGGCGGAGTTCCGGCCCCCGGCCGACGGCGGCGGGCCGAAAGCGGATGATGATTTTGCGGGGATTTACTAATGGCGCTGGAGCTGTACAACGTCAGCCACGCGAAACGACAGGCGCGGAACGCGGAGAAAACCCGGCTGACCCTGCGCTGGTTGCGGGAAGAGCTGTGTTCCACGGCGGAGCTGGTTGCGCGGCGGCTGGGGATTGCGGCGGTGCAGCCGGTCTACCGCTTCCTCGACAGCCTGGTGGCGAAAGGGCTGCTGGTCCGGACCAAATATCCGGTGGACGGCCGTCAGGTCAGCGTGTGGGGGCTGACGCCGCATGGCGTGGCGTTCTCGTTCGACGAGGACGAACCGCTGGCGGATGTTATTCCGTTTCAGCCGTCAAGGGTGTCGGCAGCACATCTGCCGCACCGGCTGGCCGTGCAATCCCTGCGCCTTGATATGGAAGCCAGAGGGGCCACCGGCTGGCGCATTCTGCACCGTCTGAGTCTTAAAGGCATGAAAGTGCCGGACGCCCTGGCGGAGCTGGACGGTAAAACGGTGGCGTTTGAGGTGGAGCGCACCGTCAAGAGCCGTCGCCGGTATCAGGAAGTGGTGTCCGGGTATCTGTTCAACCGCAAAGCTAACGGCATCGATGAAATCTGGTACATCTGCCCGGACCGGGCGACGCAGGTCAGGGTGCAGCGGGCAATCCTGTCGGTGGATGAAATCGTGAACCCACAGACCGGCGAGGCCCGCAAAACGGCAGAGCTGGATCGTGAACGGTTGTTTGCGTGCTTTAAATTTATGACAACGGAGTAAGGATCCGAATTCGAGCTCGGCGCGCCTGCAGGTCGACAAGCTTGCGGCCGCATAATGCTTAAGTCGAACAGAAAGTAATCGTATTGTACACGGCCGCATAATCGAAATTAATACGACTCACTATAGGGGAATTGTGAGCGGATAACAATTCCCCATCTTAGTATATTAGTTAAGTATAAGAAGGAGATATACATATGGCAGATCTCAATTGGATATCGGCCGGCCACGCGATCGCTGACGTCGGTACCCTCGAGTCTGGTAAAGAAACCGCTGCTGCGAAATTTGAACGCCAGCACATGGACTCGTCTACTAGCGCAGCTTAATTAACCTAGGCTGCTGCCACCGCTGAGCAATAACTAGCATAACCCCTTGGGGCCTCTAAACGGGTCTTGAGGGGTTTTTTGCTGAAACCTCAGGCATTTGAGAAGCACACGGTCACACTGCTTCCGGTAGTCAATAAACCGGTAAACCAGCAATAGACATAAGCGGCTATTTAACGACCCTGCCCTGAACCGACGACAAGCTGACGACCGGGTCTCCGCAAGTGGCACTTTTCGGGGAAATGTGCGCGGAACCCCTATTTGTTTATTTTTCTAAATACATTCAAATATGTATCCGCTCATGAATTAATTCTTAGAAAAACTCATCGAGCATCAAATGAAACTGCAATTTATTCATATCAGGATTATCAATACCATATTTTTGAAAAAGCCGTTTCTGTAATGAAGGAGAAAACTCACCGAGGCAGTTCCATAGGATGGCAAGATCCTGGTATCGGTCTGCGATTCCGACTCGTCCAACATCAATACAACCTATTAATTTCCCCTCGTCAAAAATAAGGTTATCAAGTGAGAAATCACCATGAGTGACGACTGAATCCGGTGAGAATGGCAAAAGTTTATGCATTTCTTTCCAGACTTGTTCAACAGGCCAGCCATTACGCTCGTCATCAAAATCACTCGCATCAACCAAACCGTTATTCATTCGTGATTGCGCCTGAGCGAGACGAAATACGCGGTCGCTGTTAAAAGGACAATTACAAACAGGAATCGAATGCAACCGGCGCAGGAACACTGCCAGCGCATCAACAATATTTTCACCTGAATCAGGATATTCTTCTAATACCTGGAATGCTGTTTTCCCGGGGATCGCAGTGGTGAGTAACCATGCATCATCAGGAGTACGGATAAAATGCTTGATGGTCGGAAGAGGCATAAATTCCGTCAGCCAGTTTAGTCTGACCATCTCATCTGTAACATCATTGGCAACGCTACCTTTGCCATGTTTCAGAAACAACTCTGGCGCATCGGGCTTCCCATACAATCGATAGATTGTCGCACCTGATTGCCCGACATTATCGCGAGCCCATTTATACCCATATAAATCAGCATCCATGTTGGAATTTAATCGCGGCCTAGAGCAAGACGTTTCCCGTTGAATATGGCTCATACTCTTCCTTTTTCAATATTATTGAAGCATTTATCAGGGTTATTGTCTCATGAGCGGATACATATTTGAATGTATTTAGAAAAATAAACAAATAGGCATGCTAGCGCAGAAACGTCCTAGAAGATGCCAGGAGGATACTTAGCAGAGAGACAATAAGGCCGGAGCGAAGCCGTTTTTCCATAGGCTCCGCCCCCCTGACGAACATCACGAAATCTGACGCTCAAATCAGTGGTGGCGAAACCCGACAGGACTATAAAGATACCAGGCGTTTCCCCCTGATGGCTCCCTCTTGCGCTCTCCTGTTCCCGTCCTGCGGCGTCCGTGTTGTGGTGGAGGCTTTACCCAAATCACCACGTCCCGTTCCGTGTAGACAGTTCGCTCCAAGCTGGGCTGTGTGCAAGAACCCCCCGTTCAGCCCGACTGCTGCGCCTTATCCGGTAACTATCATCTTGAGTCCAACCCGGAAAGACACGACAAAACGCCACTGGCAGCAGCCATTGGTAACTGAGAATTAGTGGATTTAGATATCGAGAGTCTTGAAGTGGTGGCCTAACAGAGGCTACACTGAAAGGACAGTATTTGGTATCTGCGCTCCACTAAAGCCAGTTACCAGGTTAAGCAGTTCCCCAACTGACTTAACCTTCGATCAAACCGCCTCCCCAGGCGGTTTTTTCGTTTACAGAGCAGGAGATTACGACGATCGTAAAAGGATCTCAAGAAGATCCTTTACGGATTCCCGACACCATCACTCTAGATTTCAGTGCAATTTATCTCTTCAAATGTAGCACCTGAAGTCAGCCCCATACGATATAAGTTGTAATTCTCATGTTAGTCATGCCCCGCGCCCACCGGAAGGAGCTGACTGGGTTGAAGGCTCTCAAGGGCATCGGTCGAGATCCCGGTGCCTAATGAGTGAGCTAACTTACATTAATTGCGTTGCGCTCACTGCCCGCTTTCCAGTCGGGAAACCTGTCGTGCCAGCTGCATTAATGAATCGGCCAACGCGCGGGGAGAGGCGGTTTGCGTATTGGGCGCCAGGGTGGTTTTTCTTTTCACCAGTGAGACGGGCAACAGCTGATTGCCCTTCACCGCCTGGCCCTGAGAGAGTTGCAGCAAGCGGTCCACGCTGGTTTGCCCCAGCAGGCGAAAATCCTGTTTGATGGTGGTTAACGGCGGGATATAACATGAGCTGTCTTCGGTATCGTCGTATCCCACTACCGAGATGTCCGCACCAACGCGCAGCCCGGACTCGGTAATGGCGCGCATTGCGCCCAGCGCCATCTGATCGTTGGCAACCAGCATCGCAGTGGGAACGATGCCCTCATTCAGCATTTGCATGGTTTGTTGAAAACCGGACATGGCACTCCAGTCGCCTTCCCGTTCCGCTATCGGCTGAATTTGATTGCGAGTGAGATATTTATGCCAGCCAGCCAGACGCAGACGCGCCGAGACAGAACTTAATGGGCCCGCTAACAGCGCGATTTGCTGGTGACCCAATGCGACCAGATGCTCCACGCCCAGTCGCGTACCGTCTTCATGGGAGAAAATAATACTGTTGATGGGTGTCTGGTCAGAGACATCAAGAAATAACGCCGGAACATTAGTGCAGGCAGCTTCCACAGCAATGGCATCCTGGTCATCCAGCGGATAGTTAATGATCAGCCCACTGACGCGTTGCGCGAGAAGATTGTGCACCGCCGCTTTACAGGCTTCGACGCCGCTTCGTTCTACCATCGACACCACCACGCTGGCACCCAGTTGATCGGCGCGAGATTTAATCGCCGCGACAATTTGCGACGGCGCGTGCAGGGCCAGACTGGAGGTGGCAACGCCAATCAGCAACGACTGTTTGCCCGCCAGTTGTTGTGCCACGCGGTTGGGAATGTAATTCAGCTCCGCCATCGCCGCTTCCACTTTTTCCCGCGTTTTCGCAGAAACGTGGCTGGCCTGGTTCACCACGCGGGAAACGGTCTGATAAGAGACACCGGCATACTCTGCGACATCGTATAACGTTACTGGTTTCACATTCACCACCCTGAATTGACTCTCTTCCGGGCGCTATCATGCCATACCGCGAAAGGTTTTGCGCCATTCGATGGTGTCCGGGATCTCGACGCTCTCCCTTATGCGACTCCTGCATTAGGAAATTAATACGACTCACTATA
>pCOLADuet-1::t4cp-MOBC::oriT-E4 # Test of oriT-E4
GGGGAATTGTGAGCGGATAACAATTCCCCTGTAGAAATAATTTTGTTTAACTTTAATAAGGAGATATACCATGTTTAATACGGATTCGCTTGCCTGGAAGTGGCACATTCCGGAGCTGGCCCGGCAGATTTATCCGTGGGTCAGCTGGCTGTACCAGGAGTATTACGGTCTGGCCGGGGCTTTCCTAGTTATCGGCCTGTTTTTCGGTCTGGCTGAACTTTGGGCCGGACGGATGCGTTTTGTGGGGCTGAGTCATAAGGAGCGACGGGAGTATGCCGATCGCTATAAGCGCGATAATAAACGGCCAGCGCCATTTTCGGTGCTGGCCTCGCTGGATTCGCCCGGGCGGATGGTCAGGGCACGTCGACATGTCTGGAACTACGCGTACTGGCTGACCGGCGCGGCCGGTCTGGCCCTTCTGGGGGGGCTGGTTGTCGCCGTGTTTATCGAGAGCTGGGGAGAAACCGTCCTGCGTCCGGACCTCTACGCAAACGCAGATTATTACCTGCTGCAGCCGGCTAACCTGTTCGGGATTGCCTGGTGCGCGGGCGGGCTGGCTGTCGGGATTGTGTTGGCGCGGCTGCTGGCGTTCCTGCTGCTTGACGGTCATTTTGCGGCTGCTGACGAGGCGGTGAACGCGAAACTGAATCAGGAGAGCCGGCGCAGCAGCCAGCGGACAGGAGAGATGACCGACGTGCGCCACCTGCATTTCGGGGAGCCGGTACCGGTTAATGCGCTGGCCGATTTTTCCTCGGAGCAGGCCCGGCAGGAGCAGGCGGTGTTTCTGGGTAAGGATGAGCAGGGCAAGCCGGTGCTGGTTCCGCGTGATACCTGGCGCAAGACCAACATTCAGATCCTCGGCCTGCCCGGGAGCGGCAAGAGCGTGATGGCCACCAACGCGCTCATTCGCTGCGTACGCGATTTCGGGGACGCGGTGGTGTACTTCGACCCCAAAGGGGACGCATGGGCGCCGCACGTCTTCCGGGCGCACTGTCCGGACTTCACCCTGCTGGATCTGCGGCCGGGGAAACCGGCGCAGCTGAATCTGTTCCGCGATCTCGACCAGTACGCGCTGAAAAACCTGCTGATTGCCGGGCTTAACCTGGGCGAGACCGGCGACGTGGCGGACCACTACCGCATCAGCGAGCAGAAAGCGGCGAAGCTGATTGCGGAGCAGTTTCCGCAGGGGGCAAACATTCAGCAGGTGCTGGCGGCGGCGTACGCGCTGCCGGAGGCCCTGAAAAAGGACGTGAAGGGGTTGATCACTAGGCTGGAAAACGTCGCTGACCTGAGCGTCCTGCAGACGGACAGTGGCATCGATGTGGCGGGGATTATCAACGGCGGCGGCTGCCTGTACGTTATCGGCTCGATGGACGACGAGGCGGTGATCCGTGTGCAAAAAATGCTGTTTGCCCGCTGCGCGCAAATCATCATTGCGCGGGACGAGTTCCGGGAGTGGCCACACGTCAGCGTGATGCTCGATGAAATTAAATATCTGCTGTCGAAGTATGTACTGAACGCACTGGGGACGCTGCGCAGCCGGGACTGCAATCTGTTGCTCGCGCACCAGTCGCTGGGCGATTTCGGGCAGTGCGGGCAGGATCTGCCCGCTGAATTTGTGAAAACCACGGTACTGGATAACACGCCGATCCGCTGGTTTTACCGGGCGGCCAGCCTGGAGTCCGCGCAGTGGGCGGCGGGGCAGACCGGGGAAATCAGGGTGGACGTGGAGCGCCGCCGTGCCAGCCGGGAGGCGGGGAACGTGGAGCATATCAGCGGGGACAGCTTCATCCAGAAGGAGGCGCGGCCGCTGTTTGACGTGAACACCCTGCAACACCTGCCGGACGGGTTCGCGGTCATGACCGGGCTGGGTGTGGCCCGGATGGCGTTCAGCAGTCCGCTGCGGGTTGAGCGCCGGGAAATCCCGTTGCAGCGTTTCCCGGTGCTGGCGAAAACCGATCCCCTGGCGGAGTTCCGGCCCCCGGCCGACGGCGGCGGGCCGAAAGCGGATGATGATTTTGCGGGGATTTACTAATGGCGCTGGAGCTGTACAACGTCAGCCACGCGAAACGACAGGCGCGGAACGCGGAGAAAACCCGGCTGACCCTGCGCTGGTTGCGGGAAGAGCTGTGTTCCACGGCGGAGCTGGTTGCGCGGCGGCTGGGGATTGCGGCGGTGCAGCCGGTCTACCGCTTCCTCGACAGCCTGGTGGCGAAAGGGCTGCTGGTCCGGACCAAATATCCGGTGGACGGCCGTCAGGTCAGCGTGTGGGGGCTGACGCCGCATGGCGTGGCGTTCTCGTTCGACGAGGACGAACCGCTGGCGGATGTTATTCCGTTTCAGCCGTCAAGGGTGTCGGCAGCACATCTGCCGCACCGGCTGGCCGTGCAATCCCTGCGCCTTGATATGGAAGCCAGAGGGGCCACCGGCTGGCGCATTCTGCACCGTCTGAGTCTTAAAGGCATGAAAGTGCCGGACGCCCTGGCGGAGCTGGACGGTAAAACGGTGGCGTTTGAGGTGGAGCGCACCGTCAAGAGCCGTCGCCGGTATCAGGAAGTGGTGTCCGGGTATCTGTTCAACCGCAAAGCTAACGGCATCGATGAAATCTGGTACATCTGCCCGGACCGGGCGACGCAGGTCAGGGTGCAGCGGGCAATCCTGTCGGTGGATGAAATCGTGAACCCACAGACCGGCGAGGCCCGCAAAACGGCAGAGCTGGATCGTGAACGGTTGTTTGCGTGCTTTAAATTTATGACAACGGAGTAAGGATCCGAATTCGAGCTCGGCGCGCCTGCAGGTCGACAAGCTTGCGGCCGCATAATGCTTAAGTCGAACAGAAAGTAATCGTATTGTACACGGCCGCATAATCGAAATTAATACGACTCACTATAGGGGAATTGTGAGCGGATAACAATTCCCCATCTTAGTATATTAGTTAAGTATAAGAAGGAGATATACATATGGCAGATCTCAATTGGATATCGGCCGGCCACGCGATCGCTGACGTCGGTACCCTCGAGTCTGGTAAAGAAACCGCTGCTGCGAAATTTGAACGCCAGCACATGGACTCGTCTACTAGCGCAGCTTAATTAACCTAGGCTGCTGCCACCGCTGAGCAATAACTAGCATAACCCCTTGGGGCCTCTAAACGGGTCTTGAGGGGTTTTTTGCTGAAACCTCAGGCATTTGAGAAGCACACGGTCACACTGCTTCCGGTAGTCAATAAACCGGTAAACCAGCAATAGACATAAGCGGCTATTTAACGACCCTGCCCTGAACCGACGACAAGCTGACGACCGGGTCTCCGCAAGTGGCACTTTTCGGGGAAATGTGCGCGGAACCCCTATTTGTTTATTTTTCTAAATACATTCAAATATGTATCCGCTCATGAATTAATTCTTAGAAAAACTCATCGAGCATCAAATGAAACTGCAATTTATTCATATCAGGATTATCAATACCATATTTTTGAAAAAGCCGTTTCTGTAATGAAGGAGAAAACTCACCGAGGCAGTTCCATAGGATGGCAAGATCCTGGTATCGGTCTGCGATTCCGACTCGTCCAACATCAATACAACCTATTAATTTCCCCTCGTCAAAAATAAGGTTATCAAGTGAGAAATCACCATGAGTGACGACTGAATCCGGTGAGAATGGCAAAAGTTTATGCATTTCTTTCCAGACTTGTTCAACAGGCCAGCCATTACGCTCGTCATCAAAATCACTCGCATCAACCAAACCGTTATTCATTCGTGATTGCGCCTGAGCGAGACGAAATACGCGGTCGCTGTTAAAAGGACAATTACAAACAGGAATCGAATGCAACCGGCGCAGGAACACTGCCAGCGCATCAACAATATTTTCACCTGAATCAGGATATTCTTCTAATACCTGGAATGCTGTTTTCCCGGGGATCGCAGTGGTGAGTAACCATGCATCATCAGGAGTACGGATAAAATGCTTGATGGTCGGAAGAGGCATAAATTCCGTCAGCCAGTTTAGTCTGACCATCTCATCTGTAACATCATTGGCAACGCTACCTTTGCCATGTTTCAGAAACAACTCTGGCGCATCGGGCTTCCCATACAATCGATAGATTGTCGCACCTGATTGCCCGACATTATCGCGAGCCCATTTATACCCATATAAATCAGCATCCATGTTGGAATTTAATCGCGGCCTAGAGCAAGACGTTTCCCGTTGAATATGGCTCATACTCTTCCTTTTTCAATATTATTGAAGCATTTATCAGGGTTATTGTCTCATGAGCGGATACATATTTGAATGTATTTAGAAAAATAAACAAATAGGCATGCTAGCGCAGAAACGTCCTAGAAGATGCCAGGAGGATACTTAGCAGAGAGACAATAAGGCCGGAGCGAAGCCGTTTTTCCATAGGCTCCGCCCCCCTGACGAACATCACGAAATCTGACGCTCAAATCAGTGGTGGCGAAACCCGACAGGACTATAAAGATACCAGGCGTTTCCCCCTGATGGCTCCCTCTTGCGCTCTCCTGTTCCCGTCCTGCGGCGTCCGTGTTGTGGTGGAGGCTTTACCCAAATCACCACGTCCCGTTCCGTGTAGACAGTTCGCTCCAAGCTGGGCTGTGTGCAAGAACCCCCCGTTCAGCCCGACTGCTGCGCCTTATCCGGTAACTATCATCTTGAGTCCAACCCGGAAAGACACGACAAAACGCCACTGGCAGCAGCCATTGGTAACTGAGAATTAGTGGATTTAGATATCGAGAGTCTTGAAGTGGTGGCCTAACAGAGGCTACACTGAAAGGACAGTATTTGGTATCTGCGCTCCACTAAAGCCAGTTACCAGGTTAAGCAGTTCCCCAACTGACTTAACCTTCGATCAAACCGCCTCCCCAGGCGGTTTTTTCGTTTACAGAGCAGGAGATTACGACGATCGTAAAAGGATCTCAAGAAGATCCTTTACGGATTCCCGACACCATCACTCTAGATTTCAGTGCAATTTATCTCTTCAAATGTAGCACCTGAAGTCAGCCCCATACGATATAAGTTGTAATTCTCATGTTAGTCATGCCCCGCGCCCACCGGAAGGAGCTGACTGGGTTGAAGGCTCTCAAGGGCATCGGTCGAGATCCCGGTGCCTAATGAGTGAGCTAACTTACATTAATTGCGTTGCGCTCACTGCCCGCTTTCCAGTCGGGAAACCTGTCGTGCCAGCTGCATTAATGAATCGGCCAACGCGCGGGGAGAGGCGGTTTGCGTATTGGGCGCCAGGGTGGTTTTTCTTTTCACCAGTGAGACGGGCAACAGCTGATTGCCCTTCACCGCCTGGCCCTGAGAGAGTTGCAGCAAGCGGTCCACGCTGGTTTGCCCCAGCAGGCGAAAATCCTGTTTGATGGTGGTTAACGGCGGGATATAACATGAGCTGTCTTCGGTATCGTCGTATCCCACTACCGAGATGTCCGCACCAACGCGCAGCCCGGACTCGGTAATGGCGCGCATTGCGCCCAGCGCCATCTGATCGTTGGCAACCAGCATCGCAGTGGGAACGATGCCCTCATTCAGCATTTGCATGGTTTGTTGAAAACCGGACATGGCACTCCAGTCGCCTTCCCGTTCCGCTATCGGCTGAATTTGATTGCGAGTGAGATATTTATGCCAGCCAGCCAGACGCAGACGCGCCGAGACAGAACTTAATGGGCCCGCTAACAGCGCGATTTGCTGGTGACCCAATGCGACCAGATGCTCCACGCCCAGTCGCGTACCGTCTTCATGGGAGAAAATAATACTGTTGATGGGTGTCTGGTCAGAGACATCAAGAAATAACGCCGGAACATTAGTGCAGGCAGCTTCCACAGCAATGGCATCCTGGTCATCCAGCGGATAGTTAATGATCAGCCCACTGACGCGTTGCGCGAGAAGATTGTGCACCGCCGCTTTACAGGCTTCGACGCCGCTTCGTTCTACCATCGACACCACCACGCTGGCACCCAGTTGATCGGCGCGAGATTTAATCGCCGCGACAATTTGCGACGGCGCGTGCAGGGCCAGACTGGAGGTGGCAACGCCAATCAGCAACGACTGTTTGCCCGCCAGTTGTTGTGCCACGCGGTTGGGAATGTAATTCAGCTCCGCCATCGCCGCTTCCACTTTTTCCCGCGTTTTCGCAGAAACGTGGCTGGCCTGGTTCACCACGCGGGAAACGGTCTGATAAGAGACACCGGCATACTCTGCGACATCGTATAACGTTACTGGTTTCACATTCACCACCCTGAATTGACTCTCTTCCGGGCGCTATCATGCCATACCGCGAAAGGTTTTGCGCCATTCGATGGTGTCCGGGATCTCGACGCTCTCCCTTATGCGACTCCTGCATTGAAAAGATCAAAGGATCTTCTTGAGATCCTTTTTTTCTGCGCGTAATCTTTTGCCCTGTAAACGAAAAAACCACCTGGGGAGGTGGTTTGATCGAAGGTTAAGTCAGTTGGGGAACTGCTTAACCGTGGTAACTGGCTTTCGCAGAGCACAGCAACCAAATCTGTCCTTCCAGTGTAGCCGGACTTTGGCGCACACTTCAAGAGCAACCGCGTGTTTAGCTAAACAAATCCTCTGCGAACTCCCAGTTACCAATGGCTGCTGCCAGTGGCGTTTTGCGTGCTTTTCCGGGTTGGACTCAAGTGAACAGTTACCGGATAAGGCGCAGCAGTCGGGCTGAACGGGGGGTTCTTGCTTACAGCCCAGCTTGGAGCGAACGACCTACACCGAGCCGAGATACCAGAGTGTGAGCTATGAGAAAGCGCCACACTTCCCGCAAGGGAGAAAGGCGGAACAGGTATCCGGGAAACGGCAGGGTTGGAACAGGAGAGCGCAAGAGGGAGCGATTCATCGGAAACGGTGATGATCTTTAAGTCCTGTCGGGTTTCGCCACTCCTGACTGATTCATGGTTGAGCCACCGGCTCCCACAGATGCACCGAAAAAGCGTCTGTTTATGTGAACTCAGTCAGGAGGGCGGAGCCTATGGAAAAACGCCACCTGCGTGGCCTTGCCGTTTTGCCTCACATGTTAGTCCCCTGCTTATTCACGGAATCTGTGGGTAACTTTGCATGTGTCCGCAGCGCCCGCCGCAGTCTCACGGCCGGAGCGTAGCGACCGAGTGAGCGAGGAGGCGCAATTTCCCCGGCACCTACAAGACGGACACCGGACGCGCTGATGTGGCATATTGTCCCCTGATTAAGTCTTTATATTCCCTGATAATAAATTACCAGGATAGGTGAATCATATCGGTTTTTCGCTGAACATTTTACGTTAACCTATCTCTGTTGCTTTTTTCTCCTTACGGAGAAATACAGGTCATCCCCGCGAGGGCGTGGCTGACCTCAGGGGGATATCCCCTGCTTACGCTGGCTGGACGCCACCGACGCACGGTCTCTCCCCCTCTTTCTGGCTCCGTCCGGCTGGACGCCGGCCACGCCAGAAATTCACCCGGCCCCCGTCAGGCTCACGCCTGACCACCCACAAAAATCCACGGTGCTGGACGCACCTGGCGAAGCAGCAAAGCTGCTCCTGATTTTGCGGGTGGTCAGCCGCTCGCTATGGCGAACTCTGACGGGGGCCGGAACACCGGAAAAGACCGCACTGGGGTGCCGCCTTTTCCTCTCACACGCTGGGGCGTGCTCGTTGTTCCTCCGGGGCTGCGCCTTTTCCGCATGGGGCGGAAAGAGGCTGGCCTCCGTGGTGAAAGCTGAACGCAATCACCACGGACGTGACCGCCGCCGCCATGCCTTGGGGCATGTCCGCGGCTTGTGCAGCGGGGGCTGCACATCACGCCGGCAAACCATCGTCTGAAGGAGAGAGAAGGAAATTAATACGACTCACTATA

#oriT-HI1B

>pCOLADuet-1::mobI-hypothetical-MOBH # Negative control of oriT-HI1B
GGGGAATTGTGAGCGGATAACAATTCCCCTGTAGAAATAATTTTGTTTAACTTTAATAAGGAGATATACCATGAACCCGATAATTACGGCACATCAGGAAATCGTTATCGAAAACTCGGTTCGCTATATCGAGTTACTGAAATCAGAAGCGACAAAAATTCTGGATGAATACTGGGAGACCTGGAAGGCACGAAACCAACTGATATCCCAGACCACGTATGCAAACGGGGGGAAATTCATGCCCGGTCGATTCGCACCGGTGTTTAAAAAGGTCGGCTCATCGCAAAAGCTGACAATTGTATGGAAAGATTTTTCGCCCAGGTTCAAAAACAAAATTGAACATCATGGCGTGGTTGTTAAACCAAAACTCGGAGGATACAGCGTTAGTTGTTTTAAAAATGCCCTGGACTGGGAACTGGAGATGATCCTGGAAACAGAAAACAAAATTAAACCGATCCGTGAACTACTCGCGGAATACCATCAACGAAAACTGGCCGACATCAAAAGACTGGAAAAACTGAAGAGGTTAATATAATGGCTGACAACGCATCCCCAAAAACTGAACCGCGCAATCAACGTAACGCTGGCAATAACCGCCCGTTAGGGATGGTCATTTCAAAATTAAAGCCACTTTCAAGTGAGTTCTATACGCACTTTCATGAAAAAAACAGAGCCTGCCTGCGCCAGTTTAACGCCATTTCCAATGCAATTTATAATATTTTCCGGCTTGTAGAAGGTGACCAGGCGACAAGCACTAAAGTTCAGAAATGGCTCTCCGGTGTTTACGATGAACTGTCGGGTAATGTAAATACCTTCAAAGAGCAGATTGACAAAAATGTCGCCAGACTGCCTCTGGATGATTCATCATTCGAAGGGTTTGACTATGGTGAATTTGAAATTCGCTGGAACCACCCAATGACCTATAAATTGCTGGATATTATCCAGACCATCAACGTCCTGACACGTCAGGCACATCAGTTGTGGTTATACGGTCAGATATCACAACAGGTTCATGACCGAATTATCCTGCAACTCCTGAGCTCACTGCGGGTTGCGATGGACAACATCACTAAAATACTGAACGCTGAAAACCGCGTGAATGGAAAATACGACGCATTGCCATTCATCCAGAGCATTAAGCGGTTTAAATCGGTGGAACTTTATATTGCCAGTCTCGAAACTAAAGCACCTGTTCAGTCCGGCCACAGTAACAGTTCTGCTGATGCTGGCAGTGAGCCGACATTAAAACCAGAAGAAGCAGCTGGCTCCGGTAAACCATCTGACAAAACACAGCCTTCTGCCACTCCTGTTTCGGTACAATAACTCACAGGTTGATATGAGTATTATATCCAGGCTTTTTTTAAAAATTAGGGTCGCCCTCTTCGGAGGGCCTGACCACGATATTATTTTTGATACAGATGATGAGTACGATATCCCGCACACGCCTAACAAGGATGTGCAAAGCTATCTTGATTATCCAAGCAAGCCTGCGGGTATAACACTCTTTTCAGAGCGTGAGATTCTATCTGTACATGCTAACCGGTTACAGGAAATTAATATGTATATCGGTTTGCCAAATTCAGACCTGAGTGAGGAGGCATATACCTTCACTAATCTGGTCATTAAACCATTGTATGAATATACACGTTGGATACATCTTTTACCTGCGTCTGAAAACCATCACCACGCCGGTACAGGGGGTCTGTTAACGCACAGTTTAGAAACGGCTTTTCTTGCTTTAAAATTCGCGTACAGTACGGAATTACTCCCCATTGGTCTGCAGGATGAAGAACAGACCCGTAAACGACGTTATCTATATGCGGCCTTTATTTGCGGTCTTTTTCATGACGCAGGCAAAATATTTGATGTCGACGTTATTTCGTCCACCCCTGGTGTTAAAAGCACATGGCGTCCGCTCTCGTCCAGCCTGATGGACTGGGCAAAGTCAAACCGTATTTTTTCCTATGAAGTTATCTGGCGCAAAAGGCAGGCTAACGAGCATTCCGTGCGGGCACCTGTATTCCTGGAACGCTGCTTAAACGATACGTGCCTTAATTATTTGAGCGACGTAGTCAAAGAACGGTTGTACGATAAAATGCTGTCGGCATTGGGTAATTATACAACCAGTGATGATTTTATTTCTCGTTGCATGAGAACGGCCGACTGGCATTCCACCGGCACCGATACCAGCTACCGGTATGATAAACAATCCGGTATTCGGGCCTCTGATACTGCTGCACGTGCCATCGCGATTCTGAAAGACAACATCAGTACTCTTAATATCAATGGTTTCGACTCATCGTCAGTAAGACATGACAGAAACTCACCGCCTCCGGTACATATTATGATTATCGGTGGCTCTGTTTACATCAACGAACATGCGGCCCTTGATTTCATCCTGAATCAGTTTAAACATCTTGGGATTAACTTCCCGGATGGCGATCTTGGCCGCAAAGCATTAACCGACCTTCTTTTAAGTGGGGGCTATATAGAGCCATACGGTGAACAACGGGTTGCTCACTTTTTCCATCGCGGTGACTTTACGGAAAATGACATACAACGAATGTTTGATGAGGGTATCAAAGGCCTGAGCTGGTTCTCTCTCTTAAAAATAAAATGGGTTGGTTTTCTGTTCAAATACGATATTCTGCCCGAAAGTACGCCTGGTATTTTCAGTATTAATGAGACTAATGACTATGTTTTTGTCGACCGCAAGGGGAATGACACGCTTTATGTACGCCCTCTTTCGCATGGTACTAAATCAATCCGTCTTGGAATAACTCAAACCACTGATAACGCTTCAGTCTCTACGGCTGACACACAACGCGCAGCGGAAAATAACAGTACAGTTTCAGATACTGATAATACTGCTGATTCTGAAAATGAAGAGGCGACTTCCGGTGAGAATCAGCTGGCTCAGGAAAACACTAACAAAACATCCCTTACAACAGATGCAGCTGAACCTGAGACAGAAGAACGTGATTCTAAAAAATCTGTTAAAACCCGCCGAAAAAAAGGTGAAGTGAGTCCTGATGAGTACATTTCCAGACTCCTGCATCAGTTCAAAAATAATGCCATTAATGCTAATGAACTGGCTTTAATCGATGGGGTTCTGTATGTATCAGAAACTCATATTCGTTCCATAGCTCCGCTTGAAGAGCCGCGCTTAATGGAGACCGGTCTTTTTGTTCTTTCTTTACGGTCAGGAAGTCTCGATGAAGAATTCAGTATTCCGTGCAATGACGGGAAACGATATGTTCAGTTAAATGACGAAGTATCGCTTGTCCAGTTACGTCATCAACCTGATATTAGAGAGGGGCTTTGTTAAGGATCCGAATTCGAGCTCGGCGCGCCTGCAGGTCGACAAGCTTGCGGCCGCATAATGCTTAAGTCGAACAGAAAGTAATCGTATTGTACACGGCCGCATAATCGAAATTAATACGACTCACTATAGGGGAATTGTGAGCGGATAACAATTCCCCATCTTAGTATATTAGTTAAGTATAAGAAGGAGATATACATATGGCAGATCTCAATTGGATATCGGCCGGCCACGCGATCGCTGACGTCGGTACCCTCGAGTCTGGTAAAGAAACCGCTGCTGCGAAATTTGAACGCCAGCACATGGACTCGTCTACTAGCGCAGCTTAATTAACCTAGGCTGCTGCCACCGCTGAGCAATAACTAGCATAACCCCTTGGGGCCTCTAAACGGGTCTTGAGGGGTTTTTTGCTGAAACCTCAGGCATTTGAGAAGCACACGGTCACACTGCTTCCGGTAGTCAATAAACCGGTAAACCAGCAATAGACATAAGCGGCTATTTAACGACCCTGCCCTGAACCGACGACAAGCTGACGACCGGGTCTCCGCAAGTGGCACTTTTCGGGGAAATGTGCGCGGAACCCCTATTTGTTTATTTTTCTAAATACATTCAAATATGTATCCGCTCATGAATTAATTCTTAGAAAAACTCATCGAGCATCAAATGAAACTGCAATTTATTCATATCAGGATTATCAATACCATATTTTTGAAAAAGCCGTTTCTGTAATGAAGGAGAAAACTCACCGAGGCAGTTCCATAGGATGGCAAGATCCTGGTATCGGTCTGCGATTCCGACTCGTCCAACATCAATACAACCTATTAATTTCCCCTCGTCAAAAATAAGGTTATCAAGTGAGAAATCACCATGAGTGACGACTGAATCCGGTGAGAATGGCAAAAGTTTATGCATTTCTTTCCAGACTTGTTCAACAGGCCAGCCATTACGCTCGTCATCAAAATCACTCGCATCAACCAAACCGTTATTCATTCGTGATTGCGCCTGAGCGAGACGAAATACGCGGTCGCTGTTAAAAGGACAATTACAAACAGGAATCGAATGCAACCGGCGCAGGAACACTGCCAGCGCATCAACAATATTTTCACCTGAATCAGGATATTCTTCTAATACCTGGAATGCTGTTTTCCCGGGGATCGCAGTGGTGAGTAACCATGCATCATCAGGAGTACGGATAAAATGCTTGATGGTCGGAAGAGGCATAAATTCCGTCAGCCAGTTTAGTCTGACCATCTCATCTGTAACATCATTGGCAACGCTACCTTTGCCATGTTTCAGAAACAACTCTGGCGCATCGGGCTTCCCATACAATCGATAGATTGTCGCACCTGATTGCCCGACATTATCGCGAGCCCATTTATACCCATATAAATCAGCATCCATGTTGGAATTTAATCGCGGCCTAGAGCAAGACGTTTCCCGTTGAATATGGCTCATACTCTTCCTTTTTCAATATTATTGAAGCATTTATCAGGGTTATTGTCTCATGAGCGGATACATATTTGAATGTATTTAGAAAAATAAACAAATAGGCATGCTAGCGCAGAAACGTCCTAGAAGATGCCAGGAGGATACTTAGCAGAGAGACAATAAGGCCGGAGCGAAGCCGTTTTTCCATAGGCTCCGCCCCCCTGACGAACATCACGAAATCTGACGCTCAAATCAGTGGTGGCGAAACCCGACAGGACTATAAAGATACCAGGCGTTTCCCCCTGATGGCTCCCTCTTGCGCTCTCCTGTTCCCGTCCTGCGGCGTCCGTGTTGTGGTGGAGGCTTTACCCAAATCACCACGTCCCGTTCCGTGTAGACAGTTCGCTCCAAGCTGGGCTGTGTGCAAGAACCCCCCGTTCAGCCCGACTGCTGCGCCTTATCCGGTAACTATCATCTTGAGTCCAACCCGGAAAGACACGACAAAACGCCACTGGCAGCAGCCATTGGTAACTGAGAATTAGTGGATTTAGATATCGAGAGTCTTGAAGTGGTGGCCTAACAGAGGCTACACTGAAAGGACAGTATTTGGTATCTGCGCTCCACTAAAGCCAGTTACCAGGTTAAGCAGTTCCCCAACTGACTTAACCTTCGATCAAACCGCCTCCCCAGGCGGTTTTTTCGTTTACAGAGCAGGAGATTACGACGATCGTAAAAGGATCTCAAGAAGATCCTTTACGGATTCCCGACACCATCACTCTAGATTTCAGTGCAATTTATCTCTTCAAATGTAGCACCTGAAGTCAGCCCCATACGATATAAGTTGTAATTCTCATGTTAGTCATGCCCCGCGCCCACCGGAAGGAGCTGACTGGGTTGAAGGCTCTCAAGGGCATCGGTCGAGATCCCGGTGCCTAATGAGTGAGCTAACTTACATTAATTGCGTTGCGCTCACTGCCCGCTTTCCAGTCGGGAAACCTGTCGTGCCAGCTGCATTAATGAATCGGCCAACGCGCGGGGAGAGGCGGTTTGCGTATTGGGCGCCAGGGTGGTTTTTCTTTTCACCAGTGAGACGGGCAACAGCTGATTGCCCTTCACCGCCTGGCCCTGAGAGAGTTGCAGCAAGCGGTCCACGCTGGTTTGCCCCAGCAGGCGAAAATCCTGTTTGATGGTGGTTAACGGCGGGATATAACATGAGCTGTCTTCGGTATCGTCGTATCCCACTACCGAGATGTCCGCACCAACGCGCAGCCCGGACTCGGTAATGGCGCGCATTGCGCCCAGCGCCATCTGATCGTTGGCAACCAGCATCGCAGTGGGAACGATGCCCTCATTCAGCATTTGCATGGTTTGTTGAAAACCGGACATGGCACTCCAGTCGCCTTCCCGTTCCGCTATCGGCTGAATTTGATTGCGAGTGAGATATTTATGCCAGCCAGCCAGACGCAGACGCGCCGAGACAGAACTTAATGGGCCCGCTAACAGCGCGATTTGCTGGTGACCCAATGCGACCAGATGCTCCACGCCCAGTCGCGTACCGTCTTCATGGGAGAAAATAATACTGTTGATGGGTGTCTGGTCAGAGACATCAAGAAATAACGCCGGAACATTAGTGCAGGCAGCTTCCACAGCAATGGCATCCTGGTCATCCAGCGGATAGTTAATGATCAGCCCACTGACGCGTTGCGCGAGAAGATTGTGCACCGCCGCTTTACAGGCTTCGACGCCGCTTCGTTCTACCATCGACACCACCACGCTGGCACCCAGTTGATCGGCGCGAGATTTAATCGCCGCGACAATTTGCGACGGCGCGTGCAGGGCCAGACTGGAGGTGGCAACGCCAATCAGCAACGACTGTTTGCCCGCCAGTTGTTGTGCCACGCGGTTGGGAATGTAATTCAGCTCCGCCATCGCCGCTTCCACTTTTTCCCGCGTTTTCGCAGAAACGTGGCTGGCCTGGTTCACCACGCGGGAAACGGTCTGATAAGAGACACCGGCATACTCTGCGACATCGTATAACGTTACTGGTTTCACATTCACCACCCTGAATTGACTCTCTTCCGGGCGCTATCATGCCATACCGCGAAAGGTTTTGCGCCATTCGATGGTGTCCGGGATCTCGACGCTCTCCCTTATGCGACTCCTGCATTAGGAAATTAATACGACTCACTATA
>pCOLADuet-1::mobI-hypothetical-MOBH::oriT-HI1B # Test of oriT-HI1B
GGGGAATTGTGAGCGGATAACAATTCCCCTGTAGAAATAATTTTGTTTAACTTTAATAAGGAGATATACCATGAACCCGATAATTACGGCACATCAGGAAATCGTTATCGAAAACTCGGTTCGCTATATCGAGTTACTGAAATCAGAAGCGACAAAAATTCTGGATGAATACTGGGAGACCTGGAAGGCACGAAACCAACTGATATCCCAGACCACGTATGCAAACGGGGGGAAATTCATGCCCGGTCGATTCGCACCGGTGTTTAAAAAGGTCGGCTCATCGCAAAAGCTGACAATTGTATGGAAAGATTTTTCGCCCAGGTTCAAAAACAAAATTGAACATCATGGCGTGGTTGTTAAACCAAAACTCGGAGGATACAGCGTTAGTTGTTTTAAAAATGCCCTGGACTGGGAACTGGAGATGATCCTGGAAACAGAAAACAAAATTAAACCGATCCGTGAACTACTCGCGGAATACCATCAACGAAAACTGGCCGACATCAAAAGACTGGAAAAACTGAAGAGGTTAATATAATGGCTGACAACGCATCCCCAAAAACTGAACCGCGCAATCAACGTAACGCTGGCAATAACCGCCCGTTAGGGATGGTCATTTCAAAATTAAAGCCACTTTCAAGTGAGTTCTATACGCACTTTCATGAAAAAAACAGAGCCTGCCTGCGCCAGTTTAACGCCATTTCCAATGCAATTTATAATATTTTCCGGCTTGTAGAAGGTGACCAGGCGACAAGCACTAAAGTTCAGAAATGGCTCTCCGGTGTTTACGATGAACTGTCGGGTAATGTAAATACCTTCAAAGAGCAGATTGACAAAAATGTCGCCAGACTGCCTCTGGATGATTCATCATTCGAAGGGTTTGACTATGGTGAATTTGAAATTCGCTGGAACCACCCAATGACCTATAAATTGCTGGATATTATCCAGACCATCAACGTCCTGACACGTCAGGCACATCAGTTGTGGTTATACGGTCAGATATCACAACAGGTTCATGACCGAATTATCCTGCAACTCCTGAGCTCACTGCGGGTTGCGATGGACAACATCACTAAAATACTGAACGCTGAAAACCGCGTGAATGGAAAATACGACGCATTGCCATTCATCCAGAGCATTAAGCGGTTTAAATCGGTGGAACTTTATATTGCCAGTCTCGAAACTAAAGCACCTGTTCAGTCCGGCCACAGTAACAGTTCTGCTGATGCTGGCAGTGAGCCGACATTAAAACCAGAAGAAGCAGCTGGCTCCGGTAAACCATCTGACAAAACACAGCCTTCTGCCACTCCTGTTTCGGTACAATAACTCACAGGTTGATATGAGTATTATATCCAGGCTTTTTTTAAAAATTAGGGTCGCCCTCTTCGGAGGGCCTGACCACGATATTATTTTTGATACAGATGATGAGTACGATATCCCGCACACGCCTAACAAGGATGTGCAAAGCTATCTTGATTATCCAAGCAAGCCTGCGGGTATAACACTCTTTTCAGAGCGTGAGATTCTATCTGTACATGCTAACCGGTTACAGGAAATTAATATGTATATCGGTTTGCCAAATTCAGACCTGAGTGAGGAGGCATATACCTTCACTAATCTGGTCATTAAACCATTGTATGAATATACACGTTGGATACATCTTTTACCTGCGTCTGAAAACCATCACCACGCCGGTACAGGGGGTCTGTTAACGCACAGTTTAGAAACGGCTTTTCTTGCTTTAAAATTCGCGTACAGTACGGAATTACTCCCCATTGGTCTGCAGGATGAAGAACAGACCCGTAAACGACGTTATCTATATGCGGCCTTTATTTGCGGTCTTTTTCATGACGCAGGCAAAATATTTGATGTCGACGTTATTTCGTCCACCCCTGGTGTTAAAAGCACATGGCGTCCGCTCTCGTCCAGCCTGATGGACTGGGCAAAGTCAAACCGTATTTTTTCCTATGAAGTTATCTGGCGCAAAAGGCAGGCTAACGAGCATTCCGTGCGGGCACCTGTATTCCTGGAACGCTGCTTAAACGATACGTGCCTTAATTATTTGAGCGACGTAGTCAAAGAACGGTTGTACGATAAAATGCTGTCGGCATTGGGTAATTATACAACCAGTGATGATTTTATTTCTCGTTGCATGAGAACGGCCGACTGGCATTCCACCGGCACCGATACCAGCTACCGGTATGATAAACAATCCGGTATTCGGGCCTCTGATACTGCTGCACGTGCCATCGCGATTCTGAAAGACAACATCAGTACTCTTAATATCAATGGTTTCGACTCATCGTCAGTAAGACATGACAGAAACTCACCGCCTCCGGTACATATTATGATTATCGGTGGCTCTGTTTACATCAACGAACATGCGGCCCTTGATTTCATCCTGAATCAGTTTAAACATCTTGGGATTAACTTCCCGGATGGCGATCTTGGCCGCAAAGCATTAACCGACCTTCTTTTAAGTGGGGGCTATATAGAGCCATACGGTGAACAACGGGTTGCTCACTTTTTCCATCGCGGTGACTTTACGGAAAATGACATACAACGAATGTTTGATGAGGGTATCAAAGGCCTGAGCTGGTTCTCTCTCTTAAAAATAAAATGGGTTGGTTTTCTGTTCAAATACGATATTCTGCCCGAAAGTACGCCTGGTATTTTCAGTATTAATGAGACTAATGACTATGTTTTTGTCGACCGCAAGGGGAATGACACGCTTTATGTACGCCCTCTTTCGCATGGTACTAAATCAATCCGTCTTGGAATAACTCAAACCACTGATAACGCTTCAGTCTCTACGGCTGACACACAACGCGCAGCGGAAAATAACAGTACAGTTTCAGATACTGATAATACTGCTGATTCTGAAAATGAAGAGGCGACTTCCGGTGAGAATCAGCTGGCTCAGGAAAACACTAACAAAACATCCCTTACAACAGATGCAGCTGAACCTGAGACAGAAGAACGTGATTCTAAAAAATCTGTTAAAACCCGCCGAAAAAAAGGTGAAGTGAGTCCTGATGAGTACATTTCCAGACTCCTGCATCAGTTCAAAAATAATGCCATTAATGCTAATGAACTGGCTTTAATCGATGGGGTTCTGTATGTATCAGAAACTCATATTCGTTCCATAGCTCCGCTTGAAGAGCCGCGCTTAATGGAGACCGGTCTTTTTGTTCTTTCTTTACGGTCAGGAAGTCTCGATGAAGAATTCAGTATTCCGTGCAATGACGGGAAACGATATGTTCAGTTAAATGACGAAGTATCGCTTGTCCAGTTACGTCATCAACCTGATATTAGAGAGGGGCTTTGTTAAGGATCCGAATTCGAGCTCGGCGCGCCTGCAGGTCGACAAGCTTGCGGCCGCATAATGCTTAAGTCGAACAGAAAGTAATCGTATTGTACACGGCCGCATAATCGAAATTAATACGACTCACTATAGGGGAATTGTGAGCGGATAACAATTCCCCATCTTAGTATATTAGTTAAGTATAAGAAGGAGATATACATATGGCAGATCTCAATTGGATATCGGCCGGCCACGCGATCGCTGACGTCGGTACCCTCGAGTCTGGTAAAGAAACCGCTGCTGCGAAATTTGAACGCCAGCACATGGACTCGTCTACTAGCGCAGCTTAATTAACCTAGGCTGCTGCCACCGCTGAGCAATAACTAGCATAACCCCTTGGGGCCTCTAAACGGGTCTTGAGGGGTTTTTTGCTGAAACCTCAGGCATTTGAGAAGCACACGGTCACACTGCTTCCGGTAGTCAATAAACCGGTAAACCAGCAATAGACATAAGCGGCTATTTAACGACCCTGCCCTGAACCGACGACAAGCTGACGACCGGGTCTCCGCAAGTGGCACTTTTCGGGGAAATGTGCGCGGAACCCCTATTTGTTTATTTTTCTAAATACATTCAAATATGTATCCGCTCATGAATTAATTCTTAGAAAAACTCATCGAGCATCAAATGAAACTGCAATTTATTCATATCAGGATTATCAATACCATATTTTTGAAAAAGCCGTTTCTGTAATGAAGGAGAAAACTCACCGAGGCAGTTCCATAGGATGGCAAGATCCTGGTATCGGTCTGCGATTCCGACTCGTCCAACATCAATACAACCTATTAATTTCCCCTCGTCAAAAATAAGGTTATCAAGTGAGAAATCACCATGAGTGACGACTGAATCCGGTGAGAATGGCAAAAGTTTATGCATTTCTTTCCAGACTTGTTCAACAGGCCAGCCATTACGCTCGTCATCAAAATCACTCGCATCAACCAAACCGTTATTCATTCGTGATTGCGCCTGAGCGAGACGAAATACGCGGTCGCTGTTAAAAGGACAATTACAAACAGGAATCGAATGCAACCGGCGCAGGAACACTGCCAGCGCATCAACAATATTTTCACCTGAATCAGGATATTCTTCTAATACCTGGAATGCTGTTTTCCCGGGGATCGCAGTGGTGAGTAACCATGCATCATCAGGAGTACGGATAAAATGCTTGATGGTCGGAAGAGGCATAAATTCCGTCAGCCAGTTTAGTCTGACCATCTCATCTGTAACATCATTGGCAACGCTACCTTTGCCATGTTTCAGAAACAACTCTGGCGCATCGGGCTTCCCATACAATCGATAGATTGTCGCACCTGATTGCCCGACATTATCGCGAGCCCATTTATACCCATATAAATCAGCATCCATGTTGGAATTTAATCGCGGCCTAGAGCAAGACGTTTCCCGTTGAATATGGCTCATACTCTTCCTTTTTCAATATTATTGAAGCATTTATCAGGGTTATTGTCTCATGAGCGGATACATATTTGAATGTATTTAGAAAAATAAACAAATAGGCATGCTAGCGCAGAAACGTCCTAGAAGATGCCAGGAGGATACTTAGCAGAGAGACAATAAGGCCGGAGCGAAGCCGTTTTTCCATAGGCTCCGCCCCCCTGACGAACATCACGAAATCTGACGCTCAAATCAGTGGTGGCGAAACCCGACAGGACTATAAAGATACCAGGCGTTTCCCCCTGATGGCTCCCTCTTGCGCTCTCCTGTTCCCGTCCTGCGGCGTCCGTGTTGTGGTGGAGGCTTTACCCAAATCACCACGTCCCGTTCCGTGTAGACAGTTCGCTCCAAGCTGGGCTGTGTGCAAGAACCCCCCGTTCAGCCCGACTGCTGCGCCTTATCCGGTAACTATCATCTTGAGTCCAACCCGGAAAGACACGACAAAACGCCACTGGCAGCAGCCATTGGTAACTGAGAATTAGTGGATTTAGATATCGAGAGTCTTGAAGTGGTGGCCTAACAGAGGCTACACTGAAAGGACAGTATTTGGTATCTGCGCTCCACTAAAGCCAGTTACCAGGTTAAGCAGTTCCCCAACTGACTTAACCTTCGATCAAACCGCCTCCCCAGGCGGTTTTTTCGTTTACAGAGCAGGAGATTACGACGATCGTAAAAGGATCTCAAGAAGATCCTTTACGGATTCCCGACACCATCACTCTAGATTTCAGTGCAATTTATCTCTTCAAATGTAGCACCTGAAGTCAGCCCCATACGATATAAGTTGTAATTCTCATGTTAGTCATGCCCCGCGCCCACCGGAAGGAGCTGACTGGGTTGAAGGCTCTCAAGGGCATCGGTCGAGATCCCGGTGCCTAATGAGTGAGCTAACTTACATTAATTGCGTTGCGCTCACTGCCCGCTTTCCAGTCGGGAAACCTGTCGTGCCAGCTGCATTAATGAATCGGCCAACGCGCGGGGAGAGGCGGTTTGCGTATTGGGCGCCAGGGTGGTTTTTCTTTTCACCAGTGAGACGGGCAACAGCTGATTGCCCTTCACCGCCTGGCCCTGAGAGAGTTGCAGCAAGCGGTCCACGCTGGTTTGCCCCAGCAGGCGAAAATCCTGTTTGATGGTGGTTAACGGCGGGATATAACATGAGCTGTCTTCGGTATCGTCGTATCCCACTACCGAGATGTCCGCACCAACGCGCAGCCCGGACTCGGTAATGGCGCGCATTGCGCCCAGCGCCATCTGATCGTTGGCAACCAGCATCGCAGTGGGAACGATGCCCTCATTCAGCATTTGCATGGTTTGTTGAAAACCGGACATGGCACTCCAGTCGCCTTCCCGTTCCGCTATCGGCTGAATTTGATTGCGAGTGAGATATTTATGCCAGCCAGCCAGACGCAGACGCGCCGAGACAGAACTTAATGGGCCCGCTAACAGCGCGATTTGCTGGTGACCCAATGCGACCAGATGCTCCACGCCCAGTCGCGTACCGTCTTCATGGGAGAAAATAATACTGTTGATGGGTGTCTGGTCAGAGACATCAAGAAATAACGCCGGAACATTAGTGCAGGCAGCTTCCACAGCAATGGCATCCTGGTCATCCAGCGGATAGTTAATGATCAGCCCACTGACGCGTTGCGCGAGAAGATTGTGCACCGCCGCTTTACAGGCTTCGACGCCGCTTCGTTCTACCATCGACACCACCACGCTGGCACCCAGTTGATCGGCGCGAGATTTAATCGCCGCGACAATTTGCGACGGCGCGTGCAGGGCCAGACTGGAGGTGGCAACGCCAATCAGCAACGACTGTTTGCCCGCCAGTTGTTGTGCCACGCGGTTGGGAATGTAATTCAGCTCCGCCATCGCCGCTTCCACTTTTTCCCGCGTTTTCGCAGAAACGTGGCTGGCCTGGTTCACCACGCGGGAAACGGTCTGATAAGAGACACCGGCATACTCTGCGACATCGTATAACGTTACTGGTTTCACATTCACCACCCTGAATTGACTCTCTTCCGGGCGCTATCATGCCATACCGCGAAAGGTTTTGCGCCATTCGATGGTGTCCGGGATCTCGACGCTCTCCCTTATGCGACTCCTGCATTTACGCTCTCCAGGATACTTTTAAATCGCGCTACTTAGGTTACTGAAAGAGGTTTTATTATATCATAGCAATCCGAGGGAGTGTAGAAAAGGGTTAATCACAAATAGTATAAAGCCCTATCTTCGTTTTAGTTCCTTGTGCAAGAACATCCGAATTTTCACCAATATCATTAGGCACTTTTTTGAAAAAACCGTCGATAAGCGACATCTTTCATTGGTATCTTTTTTGAAAAAAGGTACCAATGGGGAAAAATCTTCATTTGTAACTTTTCCCGGAATAGTGACCAATGGACAACAGATTTTCATGCTCCATCATTTGTAACTATTATGCAAAAAGTTACTTATGTATAAGGGTAACTATTACTGGTTCGCAAAAAAGTTACTTTTCCATCTCCACGGTTGCAAGGAGTGGTTTTACGGGAGGTGGAACGCACACTTTGTTGGGCCTCAGGCAGAGGTTGCTGGTCATGCTCACAAGAAAGTTACTTTTTTGCCGACGACATGTGCACAAAAAAAATTTTAAAAAAAAATGCAAACACCCTTGTTAGTTCAGAAAAATCTTTTGGGATTCCTGTAGTCTGTGAGAATGGAGGAGTTGATAAGGAAATTAATACGACTCACTATA

#oriT-Pse11

>pCOLADuet-1::mobC-MOBP1 # Negative control of oriT-Pse11
GGGGAATTGTGAGCGGATAACAATTCCCCTGTAGAAATAATTTTGTTTAACTTTAATAAGGAGATATACCATGTCAGGACAGGAACAAGAAAACAAACAGAGCAAAGCAGTTCGAGAACGAACCTTTAAAGTCAGACTTTCAGAATCAGAATATCAATTGCTCGATTCCAATAATCCTTATGGTTCGATTGCAAAGTTGCTTAGACAAGCAGCAGTAGAGAAAGCGACTAAAATTCATAATTCCAAAGCAGAAGATGACCAAAAAATTAAAGCAACAAAGGTTGTTGAATCTTCGTATAGCAAGACAGAGCGAGCATTAATTTTAGAGCTTGGTCGGATTGGCAACAATGTGAATCAGATTGCTAAAGCAGTGAATACCGATATTGCAGGGGTAGGTACTTTTGACAAAGTGAAGTTACTTCATTTGTTGATTTCCATAGATCAGCAGCTTCGGGAGTTACGTCCAGATGATCGTTAATTTCTTTAGACATGGTTCAGGTTTATCAAAAGGCTGTCTCGATTATTTGTTAGGTGAAGATCGAGAGCGTGAACATGCTCAAGTGCTCAATGGTGATGTAGAACTGACAGCACAACTCATTGATAGCAGTCCTTTTGCCAAAAAATATACCAGTGGTTGTTTGTCCTTTTATGAGCATGATTTATCTGACCAGGATAAACAGAAAATCATGCAAAATTTTGAGGAATGTTTATTCCCGGGACTAGATAAAGACCAATATCAAATTTTATGGGTACAGCACCAAGACAAAATTAATCAGGACACAGGTGAGACAAGGCTTGAGCTTAATTTTGTGATTCCTAATGTTGAGCTTTCAACAGGCAAACGCCTACAGCCATTCTATGCGCCAGTCGATTTAGATCGAGTCGATCTATTTAAGCAGATCACTAATACCGAACATTCACTGTATGACCCCGATGATCCTGAGCATCGACAGCTATTTTTAAATAAAAAGAACCTACCCAAAGATATTAAGGATTTTAAAGCGCAGTTACATCAACGTGTTTACCGAGCGGTTGCCAATGGTGATGTTGCCGATCGGCAAGAATTGGTGCAATGGCTTGAATCGAATCAAATCAATGTCACTCGACAAGTAAAAAACTCCATATCCATTGAAAACCCATATGAGGGCGCAAAACGTCCCATCCGTTTAGAGGGCGAGATTTATGAGCAAGGCTTTAGAGCTACTGGCGAATATAGACAAGAAGTACAACAACGAATTGAAGAATACAGAGGAACAACTTCTGAGCGGTATCGAACAAACGTCACAGACTATCAGAGACAGCTTGAACATAAGAGCCAATATCACTGCGACCGCTATCCAACAGTCGGACGAGAAAATAGCCCAGAGCATTCAAAACAACGCCCAGACGGTCGAGAAGCAGTTAAGCCTGTATCAAACCTTGCTGCAATCGAAATTGAGCCATTTAACGCAATTAAACGAGCAAATACAGAGCCAAGAACAACAAGCCCAGAATCAAGCGGTACAGAAAAAACTTACCACTTTGAATATGGGACTGATTTCAGTAGCAGTTATTTTGCTTATAGCAATTTTCTCGCTTGGTCTCGTCACCAAAAACAAGTACAGCGAGATGCAGACGCTAAATACCGTGATCAACGAGAAGCAAATGAGGGTCGACCATTTGAACCGATCGGGAGGCAGTTTGACGATCAGCACATGCAAGCGACCAGACAGCAAAGCACAGCGCCTATGTATTCAGATCAACAAGAACGCAGGCGAATGGCAGAACGGCTACATGATTCCAATGGGGTATTAAACGATGACCGAATTAGAAACACAATTATTGAGAATCATCGAAGAACAACAGCAACAATTAATGCAACAACAAGTGCAATTGCAGAAGCAACAGCAAGCTTTAGACACAATGCAAACCAAAATTATCCAAGCCTTGTCAGCACAATCAAAGACAATCAAGAGCGATCAGCAAAGCTTACAGCAAGCACAGAAATCATTAGCGACAATGCAGAAGCAATTTCACGAGCTAGAACGAAGTACAGCAAGCTATACCGAGCAGATCAATGGCAAAGTCCGAGAGATGAGCCTTATCACAGCCAACAACGAAGAAATTCTGGAGAGAATCTCAACCACACAGCATTCTGTCTCGTCAGAAGTAGCCAAAGCGCAGCAGAATTTGCTCGAAACATCCGAGATATTGAAAAAAATCTCGTCCAGATGAATGAGCGTAAACAAGAGATAGAAAAACCTCGACCTAAGCAAGATCGAGGTATGGATTTTGGGATGTAAGGATCCGAATTCGAGCTCGGCGCGCCTGCAGGTCGACAAGCTTGCGGCCGCATAATGCTTAAGTCGAACAGAAAGTAATCGTATTGTACACGGCCGCATAATCGAAATTAATACGACTCACTATAGGGGAATTGTGAGCGGATAACAATTCCCCATCTTAGTATATTAGTTAAGTATAAGAAGGAGATATACATATGGCAGATCTCAATTGGATATCGGCCGGCCACGCGATCGCTGACGTCGGTACCCTCGAGTCTGGTAAAGAAACCGCTGCTGCGAAATTTGAACGCCAGCACATGGACTCGTCTACTAGCGCAGCTTAATTAACCTAGGCTGCTGCCACCGCTGAGCAATAACTAGCATAACCCCTTGGGGCCTCTAAACGGGTCTTGAGGGGTTTTTTGCTGAAACCTCAGGCATTTGAGAAGCACACGGTCACACTGCTTCCGGTAGTCAATAAACCGGTAAACCAGCAATAGACATAAGCGGCTATTTAACGACCCTGCCCTGAACCGACGACAAGCTGACGACCGGGTCTCCGCAAGTGGCACTTTTCGGGGAAATGTGCGCGGAACCCCTATTTGTTTATTTTTCTAAATACATTCAAATATGTATCCGCTCATGAATTAATTCTTAGAAAAACTCATCGAGCATCAAATGAAACTGCAATTTATTCATATCAGGATTATCAATACCATATTTTTGAAAAAGCCGTTTCTGTAATGAAGGAGAAAACTCACCGAGGCAGTTCCATAGGATGGCAAGATCCTGGTATCGGTCTGCGATTCCGACTCGTCCAACATCAATACAACCTATTAATTTCCCCTCGTCAAAAATAAGGTTATCAAGTGAGAAATCACCATGAGTGACGACTGAATCCGGTGAGAATGGCAAAAGTTTATGCATTTCTTTCCAGACTTGTTCAACAGGCCAGCCATTACGCTCGTCATCAAAATCACTCGCATCAACCAAACCGTTATTCATTCGTGATTGCGCCTGAGCGAGACGAAATACGCGGTCGCTGTTAAAAGGACAATTACAAACAGGAATCGAATGCAACCGGCGCAGGAACACTGCCAGCGCATCAACAATATTTTCACCTGAATCAGGATATTCTTCTAATACCTGGAATGCTGTTTTCCCGGGGATCGCAGTGGTGAGTAACCATGCATCATCAGGAGTACGGATAAAATGCTTGATGGTCGGAAGAGGCATAAATTCCGTCAGCCAGTTTAGTCTGACCATCTCATCTGTAACATCATTGGCAACGCTACCTTTGCCATGTTTCAGAAACAACTCTGGCGCATCGGGCTTCCCATACAATCGATAGATTGTCGCACCTGATTGCCCGACATTATCGCGAGCCCATTTATACCCATATAAATCAGCATCCATGTTGGAATTTAATCGCGGCCTAGAGCAAGACGTTTCCCGTTGAATATGGCTCATACTCTTCCTTTTTCAATATTATTGAAGCATTTATCAGGGTTATTGTCTCATGAGCGGATACATATTTGAATGTATTTAGAAAAATAAACAAATAGGCATGCTAGCGCAGAAACGTCCTAGAAGATGCCAGGAGGATACTTAGCAGAGAGACAATAAGGCCGGAGCGAAGCCGTTTTTCCATAGGCTCCGCCCCCCTGACGAACATCACGAAATCTGACGCTCAAATCAGTGGTGGCGAAACCCGACAGGACTATAAAGATACCAGGCGTTTCCCCCTGATGGCTCCCTCTTGCGCTCTCCTGTTCCCGTCCTGCGGCGTCCGTGTTGTGGTGGAGGCTTTACCCAAATCACCACGTCCCGTTCCGTGTAGACAGTTCGCTCCAAGCTGGGCTGTGTGCAAGAACCCCCCGTTCAGCCCGACTGCTGCGCCTTATCCGGTAACTATCATCTTGAGTCCAACCCGGAAAGACACGACAAAACGCCACTGGCAGCAGCCATTGGTAACTGAGAATTAGTGGATTTAGATATCGAGAGTCTTGAAGTGGTGGCCTAACAGAGGCTACACTGAAAGGACAGTATTTGGTATCTGCGCTCCACTAAAGCCAGTTACCAGGTTAAGCAGTTCCCCAACTGACTTAACCTTCGATCAAACCGCCTCCCCAGGCGGTTTTTTCGTTTACAGAGCAGGAGATTACGACGATCGTAAAAGGATCTCAAGAAGATCCTTTACGGATTCCCGACACCATCACTCTAGATTTCAGTGCAATTTATCTCTTCAAATGTAGCACCTGAAGTCAGCCCCATACGATATAAGTTGTAATTCTCATGTTAGTCATGCCCCGCGCCCACCGGAAGGAGCTGACTGGGTTGAAGGCTCTCAAGGGCATCGGTCGAGATCCCGGTGCCTAATGAGTGAGCTAACTTACATTAATTGCGTTGCGCTCACTGCCCGCTTTCCAGTCGGGAAACCTGTCGTGCCAGCTGCATTAATGAATCGGCCAACGCGCGGGGAGAGGCGGTTTGCGTATTGGGCGCCAGGGTGGTTTTTCTTTTCACCAGTGAGACGGGCAACAGCTGATTGCCCTTCACCGCCTGGCCCTGAGAGAGTTGCAGCAAGCGGTCCACGCTGGTTTGCCCCAGCAGGCGAAAATCCTGTTTGATGGTGGTTAACGGCGGGATATAACATGAGCTGTCTTCGGTATCGTCGTATCCCACTACCGAGATGTCCGCACCAACGCGCAGCCCGGACTCGGTAATGGCGCGCATTGCGCCCAGCGCCATCTGATCGTTGGCAACCAGCATCGCAGTGGGAACGATGCCCTCATTCAGCATTTGCATGGTTTGTTGAAAACCGGACATGGCACTCCAGTCGCCTTCCCGTTCCGCTATCGGCTGAATTTGATTGCGAGTGAGATATTTATGCCAGCCAGCCAGACGCAGACGCGCCGAGACAGAACTTAATGGGCCCGCTAACAGCGCGATTTGCTGGTGACCCAATGCGACCAGATGCTCCACGCCCAGTCGCGTACCGTCTTCATGGGAGAAAATAATACTGTTGATGGGTGTCTGGTCAGAGACATCAAGAAATAACGCCGGAACATTAGTGCAGGCAGCTTCCACAGCAATGGCATCCTGGTCATCCAGCGGATAGTTAATGATCAGCCCACTGACGCGTTGCGCGAGAAGATTGTGCACCGCCGCTTTACAGGCTTCGACGCCGCTTCGTTCTACCATCGACACCACCACGCTGGCACCCAGTTGATCGGCGCGAGATTTAATCGCCGCGACAATTTGCGACGGCGCGTGCAGGGCCAGACTGGAGGTGGCAACGCCAATCAGCAACGACTGTTTGCCCGCCAGTTGTTGTGCCACGCGGTTGGGAATGTAATTCAGCTCCGCCATCGCCGCTTCCACTTTTTCCCGCGTTTTCGCAGAAACGTGGCTGGCCTGGTTCACCACGCGGGAAACGGTCTGATAAGAGACACCGGCATACTCTGCGACATCGTATAACGTTACTGGTTTCACATTCACCACCCTGAATTGACTCTCTTCCGGGCGCTATCATGCCATACCGCGAAAGGTTTTGCGCCATTCGATGGTGTCCGGGATCTCGACGCTCTCCCTTATGCGACTCCTGCATTAGGAAATTAATACGACTCACTATA
>pCOLADuet-1::mobC-MOBP1::oriT-Pse11 # Test of oriT-Pse11
GGGGAATTGTGAGCGGATAACAATTCCCCTGTAGAAATAATTTTGTTTAACTTTAATAAGGAGATATACCATGTCAGGACAGGAACAAGAAAACAAACAGAGCAAAGCAGTTCGAGAACGAACCTTTAAAGTCAGACTTTCAGAATCAGAATATCAATTGCTCGATTCCAATAATCCTTATGGTTCGATTGCAAAGTTGCTTAGACAAGCAGCAGTAGAGAAAGCGACTAAAATTCATAATTCCAAAGCAGAAGATGACCAAAAAATTAAAGCAACAAAGGTTGTTGAATCTTCGTATAGCAAGACAGAGCGAGCATTAATTTTAGAGCTTGGTCGGATTGGCAACAATGTGAATCAGATTGCTAAAGCAGTGAATACCGATATTGCAGGGGTAGGTACTTTTGACAAAGTGAAGTTACTTCATTTGTTGATTTCCATAGATCAGCAGCTTCGGGAGTTACGTCCAGATGATCGTTAATTTCTTTAGACATGGTTCAGGTTTATCAAAAGGCTGTCTCGATTATTTGTTAGGTGAAGATCGAGAGCGTGAACATGCTCAAGTGCTCAATGGTGATGTAGAACTGACAGCACAACTCATTGATAGCAGTCCTTTTGCCAAAAAATATACCAGTGGTTGTTTGTCCTTTTATGAGCATGATTTATCTGACCAGGATAAACAGAAAATCATGCAAAATTTTGAGGAATGTTTATTCCCGGGACTAGATAAAGACCAATATCAAATTTTATGGGTACAGCACCAAGACAAAATTAATCAGGACACAGGTGAGACAAGGCTTGAGCTTAATTTTGTGATTCCTAATGTTGAGCTTTCAACAGGCAAACGCCTACAGCCATTCTATGCGCCAGTCGATTTAGATCGAGTCGATCTATTTAAGCAGATCACTAATACCGAACATTCACTGTATGACCCCGATGATCCTGAGCATCGACAGCTATTTTTAAATAAAAAGAACCTACCCAAAGATATTAAGGATTTTAAAGCGCAGTTACATCAACGTGTTTACCGAGCGGTTGCCAATGGTGATGTTGCCGATCGGCAAGAATTGGTGCAATGGCTTGAATCGAATCAAATCAATGTCACTCGACAAGTAAAAAACTCCATATCCATTGAAAACCCATATGAGGGCGCAAAACGTCCCATCCGTTTAGAGGGCGAGATTTATGAGCAAGGCTTTAGAGCTACTGGCGAATATAGACAAGAAGTACAACAACGAATTGAAGAATACAGAGGAACAACTTCTGAGCGGTATCGAACAAACGTCACAGACTATCAGAGACAGCTTGAACATAAGAGCCAATATCACTGCGACCGCTATCCAACAGTCGGACGAGAAAATAGCCCAGAGCATTCAAAACAACGCCCAGACGGTCGAGAAGCAGTTAAGCCTGTATCAAACCTTGCTGCAATCGAAATTGAGCCATTTAACGCAATTAAACGAGCAAATACAGAGCCAAGAACAACAAGCCCAGAATCAAGCGGTACAGAAAAAACTTACCACTTTGAATATGGGACTGATTTCAGTAGCAGTTATTTTGCTTATAGCAATTTTCTCGCTTGGTCTCGTCACCAAAAACAAGTACAGCGAGATGCAGACGCTAAATACCGTGATCAACGAGAAGCAAATGAGGGTCGACCATTTGAACCGATCGGGAGGCAGTTTGACGATCAGCACATGCAAGCGACCAGACAGCAAAGCACAGCGCCTATGTATTCAGATCAACAAGAACGCAGGCGAATGGCAGAACGGCTACATGATTCCAATGGGGTATTAAACGATGACCGAATTAGAAACACAATTATTGAGAATCATCGAAGAACAACAGCAACAATTAATGCAACAACAAGTGCAATTGCAGAAGCAACAGCAAGCTTTAGACACAATGCAAACCAAAATTATCCAAGCCTTGTCAGCACAATCAAAGACAATCAAGAGCGATCAGCAAAGCTTACAGCAAGCACAGAAATCATTAGCGACAATGCAGAAGCAATTTCACGAGCTAGAACGAAGTACAGCAAGCTATACCGAGCAGATCAATGGCAAAGTCCGAGAGATGAGCCTTATCACAGCCAACAACGAAGAAATTCTGGAGAGAATCTCAACCACACAGCATTCTGTCTCGTCAGAAGTAGCCAAAGCGCAGCAGAATTTGCTCGAAACATCCGAGATATTGAAAAAAATCTCGTCCAGATGAATGAGCGTAAACAAGAGATAGAAAAACCTCGACCTAAGCAAGATCGAGGTATGGATTTTGGGATGTAAGGATCCGAATTCGAGCTCGGCGCGCCTGCAGGTCGACAAGCTTGCGGCCGCATAATGCTTAAGTCGAACAGAAAGTAATCGTATTGTACACGGCCGCATAATCGAAATTAATACGACTCACTATAGGGGAATTGTGAGCGGATAACAATTCCCCATCTTAGTATATTAGTTAAGTATAAGAAGGAGATATACATATGGCAGATCTCAATTGGATATCGGCCGGCCACGCGATCGCTGACGTCGGTACCCTCGAGTCTGGTAAAGAAACCGCTGCTGCGAAATTTGAACGCCAGCACATGGACTCGTCTACTAGCGCAGCTTAATTAACCTAGGCTGCTGCCACCGCTGAGCAATAACTAGCATAACCCCTTGGGGCCTCTAAACGGGTCTTGAGGGGTTTTTTGCTGAAACCTCAGGCATTTGAGAAGCACACGGTCACACTGCTTCCGGTAGTCAATAAACCGGTAAACCAGCAATAGACATAAGCGGCTATTTAACGACCCTGCCCTGAACCGACGACAAGCTGACGACCGGGTCTCCGCAAGTGGCACTTTTCGGGGAAATGTGCGCGGAACCCCTATTTGTTTATTTTTCTAAATACATTCAAATATGTATCCGCTCATGAATTAATTCTTAGAAAAACTCATCGAGCATCAAATGAAACTGCAATTTATTCATATCAGGATTATCAATACCATATTTTTGAAAAAGCCGTTTCTGTAATGAAGGAGAAAACTCACCGAGGCAGTTCCATAGGATGGCAAGATCCTGGTATCGGTCTGCGATTCCGACTCGTCCAACATCAATACAACCTATTAATTTCCCCTCGTCAAAAATAAGGTTATCAAGTGAGAAATCACCATGAGTGACGACTGAATCCGGTGAGAATGGCAAAAGTTTATGCATTTCTTTCCAGACTTGTTCAACAGGCCAGCCATTACGCTCGTCATCAAAATCACTCGCATCAACCAAACCGTTATTCATTCGTGATTGCGCCTGAGCGAGACGAAATACGCGGTCGCTGTTAAAAGGACAATTACAAACAGGAATCGAATGCAACCGGCGCAGGAACACTGCCAGCGCATCAACAATATTTTCACCTGAATCAGGATATTCTTCTAATACCTGGAATGCTGTTTTCCCGGGGATCGCAGTGGTGAGTAACCATGCATCATCAGGAGTACGGATAAAATGCTTGATGGTCGGAAGAGGCATAAATTCCGTCAGCCAGTTTAGTCTGACCATCTCATCTGTAACATCATTGGCAACGCTACCTTTGCCATGTTTCAGAAACAACTCTGGCGCATCGGGCTTCCCATACAATCGATAGATTGTCGCACCTGATTGCCCGACATTATCGCGAGCCCATTTATACCCATATAAATCAGCATCCATGTTGGAATTTAATCGCGGCCTAGAGCAAGACGTTTCCCGTTGAATATGGCTCATACTCTTCCTTTTTCAATATTATTGAAGCATTTATCAGGGTTATTGTCTCATGAGCGGATACATATTTGAATGTATTTAGAAAAATAAACAAATAGGCATGCTAGCGCAGAAACGTCCTAGAAGATGCCAGGAGGATACTTAGCAGAGAGACAATAAGGCCGGAGCGAAGCCGTTTTTCCATAGGCTCCGCCCCCCTGACGAACATCACGAAATCTGACGCTCAAATCAGTGGTGGCGAAACCCGACAGGACTATAAAGATACCAGGCGTTTCCCCCTGATGGCTCCCTCTTGCGCTCTCCTGTTCCCGTCCTGCGGCGTCCGTGTTGTGGTGGAGGCTTTACCCAAATCACCACGTCCCGTTCCGTGTAGACAGTTCGCTCCAAGCTGGGCTGTGTGCAAGAACCCCCCGTTCAGCCCGACTGCTGCGCCTTATCCGGTAACTATCATCTTGAGTCCAACCCGGAAAGACACGACAAAACGCCACTGGCAGCAGCCATTGGTAACTGAGAATTAGTGGATTTAGATATCGAGAGTCTTGAAGTGGTGGCCTAACAGAGGCTACACTGAAAGGACAGTATTTGGTATCTGCGCTCCACTAAAGCCAGTTACCAGGTTAAGCAGTTCCCCAACTGACTTAACCTTCGATCAAACCGCCTCCCCAGGCGGTTTTTTCGTTTACAGAGCAGGAGATTACGACGATCGTAAAAGGATCTCAAGAAGATCCTTTACGGATTCCCGACACCATCACTCTAGATTTCAGTGCAATTTATCTCTTCAAATGTAGCACCTGAAGTCAGCCCCATACGATATAAGTTGTAATTCTCATGTTAGTCATGCCCCGCGCCCACCGGAAGGAGCTGACTGGGTTGAAGGCTCTCAAGGGCATCGGTCGAGATCCCGGTGCCTAATGAGTGAGCTAACTTACATTAATTGCGTTGCGCTCACTGCCCGCTTTCCAGTCGGGAAACCTGTCGTGCCAGCTGCATTAATGAATCGGCCAACGCGCGGGGAGAGGCGGTTTGCGTATTGGGCGCCAGGGTGGTTTTTCTTTTCACCAGTGAGACGGGCAACAGCTGATTGCCCTTCACCGCCTGGCCCTGAGAGAGTTGCAGCAAGCGGTCCACGCTGGTTTGCCCCAGCAGGCGAAAATCCTGTTTGATGGTGGTTAACGGCGGGATATAACATGAGCTGTCTTCGGTATCGTCGTATCCCACTACCGAGATGTCCGCACCAACGCGCAGCCCGGACTCGGTAATGGCGCGCATTGCGCCCAGCGCCATCTGATCGTTGGCAACCAGCATCGCAGTGGGAACGATGCCCTCATTCAGCATTTGCATGGTTTGTTGAAAACCGGACATGGCACTCCAGTCGCCTTCCCGTTCCGCTATCGGCTGAATTTGATTGCGAGTGAGATATTTATGCCAGCCAGCCAGACGCAGACGCGCCGAGACAGAACTTAATGGGCCCGCTAACAGCGCGATTTGCTGGTGACCCAATGCGACCAGATGCTCCACGCCCAGTCGCGTACCGTCTTCATGGGAGAAAATAATACTGTTGATGGGTGTCTGGTCAGAGACATCAAGAAATAACGCCGGAACATTAGTGCAGGCAGCTTCCACAGCAATGGCATCCTGGTCATCCAGCGGATAGTTAATGATCAGCCCACTGACGCGTTGCGCGAGAAGATTGTGCACCGCCGCTTTACAGGCTTCGACGCCGCTTCGTTCTACCATCGACACCACCACGCTGGCACCCAGTTGATCGGCGCGAGATTTAATCGCCGCGACAATTTGCGACGGCGCGTGCAGGGCCAGACTGGAGGTGGCAACGCCAATCAGCAACGACTGTTTGCCCGCCAGTTGTTGTGCCACGCGGTTGGGAATGTAATTCAGCTCCGCCATCGCCGCTTCCACTTTTTCCCGCGTTTTCGCAGAAACGTGGCTGGCCTGGTTCACCACGCGGGAAACGGTCTGATAAGAGACACCGGCATACTCTGCGACATCGTATAACGTTACTGGTTTCACATTCACCACCCTGAATTGACTCTCTTCCGGGCGCTATCATGCCATACCGCGAAAGGTTTTGCGCCATTCGATGGTGTCCGGGATCTCGACGCTCTCCCTTATGCGACTCCTGCATTGTGTCACTGGTGCATCGTAGCGATAGTCGCAAGGCTAAACCGCTTACAGGGGATCTCACATAGGCGGAGCGTTGGAAGTAGTTGTATAGGTTGGTTAAGTTGCATGTTGGAGTAATCCTCGCAGAGATACCACCATACTTCGACAGGGAGCGCGTGGGAGAAGGTGCAAAACCTTTAGTCCTTGTCTGCATGGTCAGCAAAACCATGTGCGGATACGACCGATGCGTGGCTCCGTCAGCCCAATTACAGGTTAATCGGCAATACTTAAGAGGATATTTGATTTTTTTAAATCAAAGCCTCTTAGGGAAAGTATTGCCGAAACTCTCTCAACGTTCACCATCAGCCCGAGCAAAGCGAGGGATGTGGGGACGGTGAGAAAGAGTTGAGCGCATTTGTTTTTACAAGATTCATGCCAATACCTACTAGAGTTTATATACCGTGTCATTTGATTAGTTTTTATTGAATTTCACTCGTCCATTTTTAAATAAGCAAGGATACACAGCTACCCCTATTTAACTTCGTTAAACAGTGATAGTCTGTGACCTTGATCAGGGGCTTCACCCCCGATACCCCCGAAAAGCTTTAAACAGAAAAATCAAAGATTTTCCAATTTAAAGCTTACAAAAGCCAAAGCAGGGTAGATTGAAAAGGAAATTAATACGACTCACTATA

#oriT-Pse5

>pCOLADuet-1::t4cp-MOBF # Negative control of oriT-Pse5
GGGGAATTGTGAGCGGATAACAATTCCCCTGTAGAAATAATTTTGTTTAACTTTAATAAGGAGATATACCATGACCCAAAAGAAAGTTTCAATTGGAGGTAAGGTTAGCCCTGAAATTAAGAAATACTATGATGATATGGCTAATAGATTAGGAATCTCTACAAGTCAGTTACTTGAAAAAATCTTAATTGAAAACCTTACATTATCTAAAGTCCAAATCTTAATTGATGACTTTGACAACAAAGTCAATTATATGGTCGAGCTTATCAATCAGAGTTTTACGAACCAATCTCATTTTATTGATGAAAAATTTGATATCTCAAATTCTAGTTTAGCTAAGTTGATTTATGAAAACGGTTTGAATAAACAAACTGAAGAGTTCATTGCTACTTTAACTTTCTTGGAAGCTGCTAAGTATAAAAATCTGCCATTAGTTAAAGACTTTAATAAACGCGAAACCACTGGTGAAGCTCTCTTTTTACAAGCATCAAAAGAAGCTAGAGAGTCAGTTGCTAAACGTCGTAATCAATCAGAGGCTTAATTGAATGAAAGCAAAGAATAACTCAAAAGCAATCGAATTTACGAGAGGTTCTGAAATATGGATTCATCAATTTCGAATGTTTATTTCAAGCATGATGAATGTCATAGTTTTTGGCCTGATGATTACGATTGGCATTGTATGTGCATTTCTATACATTAAATTAAAGGATGTTCATTTTCTTGCTTTAAGTGTGCAATACGATATTTGGTTAAAGTCAGTATTTAATAATCCAGATGCGAGAGTAGCACTGAAGCTAAATGGTGTTGTACGTGATTACACTCTTGATCAAGCTCAGCACATTATTAATCCCTATTTTAACCAATTAAAGTTTTATGTTTTTCGAGCATTTATTTTAGGTATTCTTTTAAGCTCATTTCTAGTCGGTGGTCTTATTTATTACTGGTTTACTTATGGTAAGGAAGTAATGTCTGATGAACAAATTCGTGGTTCAGAACTAGTTTCTAATGACGCATTAATTTATAAAATCCAAAGTACGAAAGGATTCAGTCCATATAAAATTTCTAACATACCTATGGTAAAAAATACAGAAGGTACGAATGTTGGTATTTTTGGTGCTCCTGGTTCTGGTAAGTCTCAAATTTTTAGAGATCATTTATCTCAGGTTAGAAACAATAAAAGAAAAGCTATCGTTTATGATCCTTCAGGAGAATTCACTTCAGAATTTTATCGACCAGGTATAGATATTATTCTAAATCCATTTGATGAACGTATGCCGTATTGGTCACCATTTTTTGAAATTCGTCATGATGAGCATTTCGATAGTATTGCTAATGCTTTTGTTCCAGTTGAGGGTAAAGATCCTTATTTTGGCGAAGCTGGTAGAACAGTATTAGCTGAAGTCATGCGTGAATTACATGCTAATGGTATACACTCAAATAAGACTCTCCATGACACGATTGCACATTTTACTATTGAAGAAATATCGTCTGTGCTTGAGGGAACGGCTGCTTCAAAGCATGTTGATAAAAAAGCTGAAAAGACGGCACTGGCTGTTCTTACAACAGTACAAAATAAATTAAGAGCATTTCGCTATTTACCAGATTCCGGTACACAGTTTTCTATACGTGATTGGGTAAGTCGGCCTGAAGAAGACTCATGGATTTTCCTTTCGCTTAGAGAAGAACAGAAAACTACTATTGAACCACTTATTACGTTGTGGTTTTCAATATTCATTAAAGCCGTAATGAACTTAGAACCAATACATCGTGAACTATTATGGATGTATTGTGATGAGTTCCCAACTCTACCAAAAATGGATGATTTACCTTTATCTCTTACAAATACTCGTAAATTCGGTTTATGTCATTTTTTAGGACTACAAGATATTCCTCAACTTGAAGAAAAGTACGGAGAAAAAATTGCTCGTTCAATAATTTCAGCTTTACAAACGAAAGTGTTCTATCGAGTTAATGAAAATGAAACTGCGAAAAGAATGTCTGAAATTCTTGGACAGATGGAAGTTGCTGAAAAAAATATGTCTAGAAGTATGGGGGTTAATGATTCAAGAGACGGTGATAGTTTTATTACTCAAAGGAGAGAACGCTTTATTGTTTTACCATCTGAAATTATGAAGTTGCCAGATCTAACAGGATACTTAAGAGTTCCTGGTGATTATCCAGTTACGAAGATTACTCAGAAATATCATCCTCACTTAAAAAATGTTCCAGCATTTATAGAACGAGAAAATATGGGTTTCATTTCTGCGTTTGCGGTTGCTGAAGCTTTAGAATCCCAATCGAATTCTGATGGAAAAGAGCCATTAGTAGAACAACAAAATGAAGAAGGCAATTTCTTTGGGAATTCTACTGTGCCACTTGTTGGAAATAGTAGTTTCTTTGGGAAATCTAATACAACCTCTGAAAATATTTATGAAAATTCACCTTTAGATTTATTTCATTCTCAAACAGAAGATAGTGATTTATCACTTAATGAAAAAAACGGTATTCAACCAGACGAAATAATCCCGGACGAAGATGAAAAGCCTAAAGTTGTTAATAATGACAGACTACATACTTTTGCCAGCTATCTTGCCGCAACCGATGAATCAAGTGTTCAGAAAAATAATGACGTTACTCCTGACACTAATTCAAGTAATGATTCTAATGAATCTAGTTTTAAAGACTTGTTCAATAACAATGATTAAGTAGGTAGATAATGCTAAGTGTTAACAATGTAGTTGAATCAGGAAAGGCTTTGTCTTACTACCAATTAGATAATTATTATACTAATGAGCAACAATCATTGGATCAAACTGAATGGTATGGTCGTGGTGCTCAAGTATTAGGTATTAATGGTGAACAAATTGAGGCAAATATTTTTAAAGACTTGCTAGAAGGTAGAGTAGAAGATCAACAGTTGGGGCGAGTTAGGAAAGATGAAAATGGTCAAAGTTATATTGATCATAGAGCTGGTATAGATTTAACGTTTAGTGCTCCAAAATCTGTTTCGATAATGGCAGAGGTTTTTGAAAATCAAGATGTGCTACAAGCACATCTTGATGCTGTTAAAGATACTATTTCCGCTATTGAAGATCATTACACGCAAACTAGAATCAGTGTTGATGGCACAATTCAAAAATCAGAGAGTGATAATTTAGTTGTTGCTCTTTTTAATCACAATACTAGTAGAGCATTGGATCCGCAAACTCATACACATGCAGTTGTTATGAACATGACTTTAAATGATAAAGATTCATGGACGGCATTAAGTAACGAAGTAATTTATGATAATCAGGCAACCATAGGTTCGATATATAATTCTAATCTCGCTCAAAATTTAAGAGCTATAGGTCTTGATGTAGAGGTAAAAGATAATCAGGGCAATTTTGAAATTGCCGGCTTTACTCCAGAAATGATACAAGAGTTTTCTCAGCGAAGAACTCAGATTATTGAAAGTTTAAAAAGTAGAGGAATTGATATTGAAGATGCACCTGCTAGTTTGAGAGAACAAGCAGCTTTAAAAACACGGGAAAGGAAACAGGCATTTAATGAGGCTGAATTACGTCAAGTTTGGAAGGAACGTGCAAGTGAACTTGGCATTACACAAAGTTTTGTAGATAAGCTAGAAGATAAAATTAAAACGAATCAGATGAATGCGGATCCGCAACCTTCAGAAAAAAACCAAAAAGACATATGGAAAACCGGATCCTCAAAAAATGATCCGAATATATCATTTGAAGGGAAAACGGAAGTTTCTAGCGATAAATCTAATAACGCTGATAAAGAAGCACCAGATAAACGAATTGACAACTCTGAAACGCAAAATCCGAGCGATAGCGCCATATCAAATGAAAAAGCTAGTCAAGTGTCAGGAAAATCCCAAAAAGAGCCAGAAACGCAAAATATGGGCCAAGAAGCGCATATTCAAGATGAAGGTAGATTGGGTAAGAAACAAACTGAACCTAAAGCGAGTAACAATTCAAAAGACCAGACTGTACCTAGAGAACGACCTTATCAAAGAAAGAATCGTGAATCTCAACAAGTACTCATAAGCCAAAAAACAAAAGAAGCCGTTTACTACGCTATAGGGCATCACACCGAAAGAGAAATGATGATACCTGAAACAAAGATACTAAATACGGCTATGAAATTTGACATACAAGAAGTAACTCATGAACAAGTACGAGCTGAGTTAAATAGACTAGAAAAAGAAAAAATCATTGTCCGGGTAGATGGGAAGTTAACAACTCAGCGTTTGGCACATAGCGAAGTTTGGTCGTTACAACATATACAAAATGAACAAAAAAGCGTGAGTCCAATAGTGGATGAATCTCAAGTTAAAACAAGACTCGATCAAGAGGAACAGTTGAGAGGGAGGAAGTTTACACCCGGACAAAGAGCAAGTCTTGAAACAATATTTAGTTCTGAAAGTAGATATATAGGCGTAGACGGTTTAGCTGGTACGGGTAAAACTACAATGCTGCATACTTTGAATAAAGTAGCCTCAGAAAACGGTTTTATTGTTAAAGGTATGGCCGCCACTGGCGTAGCTGCTAAAAACTTAGAATTGGAAACTGGTATACCCTCAAAAACAATGGCCATGTTTCAGATTAAAGAAAATGAGCTTCAGAAAGAAATTGAAAAGAATGGGGGAGTAAACCGTAAAAATGAAATCTGGATAGTTGATGAATCTTCATTTGTAAGCCAGACAAACTTCAAAGACATTTTGACTTTGGCTAAGCAAGCTAATAGTCGTGTTGTTTTTTTAGGGGATAAATTGCAGCTTCAGTCAATTAGTGCAGGAAAACCATTTGAACTTGTACAAAATAGAGGTGTGCTAAAAACTTCACAAATGCATGACATTATCCGTCAAAAAAACCAGGAACTTAAAGACGTGGTTTCTGTTGTCGTTGCAAAAAACAAAGAAGGTAAAATTGATTTAAGTAACAACGATAAAGCTTTTGATTTACTTGATAAACAGCAAAGGATTCATGAAGTAGTTGTAGCTGCAAAGGGTACACAACCAGCTCTACATGAGCAGCATGACTTATTTCAGGAAATTCATGAAGTACATCAAAAATTAGTTGGTGATTATATGAGGCTTAATAAGGAATCAAGAGATAATAGCCTTATCATTACTCCCTTTAACTCAGATAGAGTAATGCTGAACTCACTTGTAAGAAGCGAAATGAAAAAACTAAATGAATTAGATCATAATGATCATAATTTTGAGATCTTAGTAAATACCAATTTCACTGAAGCGGAGCGTAAACATATTAATAATTATGAGCCTAATATGACGATACGTTTTGGGAAATCATTTACAGATAAAGACACAGGAATCAAAATTGAAAAAGGTGACTATCTAAAAGTAATGATGAAAGACAAAGAAGGTAAATTGGTATTAATTGATAAGGATAAAAATAAAATTAAATGGAACCCTAAAAAAGGAAGTGTAGAAGTATATAAATCAGAACAAAGAAAGATAGCTAAGGGAGATGTAATAAGAATTACCAGGACAAAAGATGATGAACAGATCAAGAATGGTGAAAGATATAAAATCAAGGATATTCATGAAGATAAAGTAATAGTAGAAGGCCAGGATGGGAAAGAGAAAAGCCTATCAAGAAGTGGGTTTAAACATTTTGATTACGGCTATAGTAGTACTGTTTATTCCTCTCAGGGCTTAACACAGGGTAATGTATTTTTATTACTAAATAGCCAAAAATTAGCAAATGATCTGAAAAGTGATAAGGCTGCCACCAAAGTTTTAGGTAATACATTTGGAACAAGATCATTTTATGTTGCTGTAACGAGGGAAGAGCATAATTTGCAGATTTACACTGATAATAAACAAATGACACGAGAAGCAATTACGTTTAAACAAGATAAAACAAGTTATTTGGATACAGTTAAAGAAGTTGGTCAAAAAGTACCAGAACATATCATCGAAAATGAAAAAATTGGTGTAACTAATGAGCTAGAAAGATAAGGATCCGAATTCGAGCTCGGCGCGCCTGCAGGTCGACAAGCTTGCGGCCGCATAATGCTTAAGTCGAACAGAAAGTAATCGTATTGTACACGGCCGCATAATCGAAATTAATACGACTCACTATAGGGGAATTGTGAGCGGATAACAATTCCCCATCTTAGTATATTAGTTAAGTATAAGAAGGAGATATACATATGGCAGATCTCAATTGGATATCGGCCGGCCACGCGATCGCTGACGTCGGTACCCTCGAGTCTGGTAAAGAAACCGCTGCTGCGAAATTTGAACGCCAGCACATGGACTCGTCTACTAGCGCAGCTTAATTAACCTAGGCTGCTGCCACCGCTGAGCAATAACTAGCATAACCCCTTGGGGCCTCTAAACGGGTCTTGAGGGGTTTTTTGCTGAAACCTCAGGCATTTGAGAAGCACACGGTCACACTGCTTCCGGTAGTCAATAAACCGGTAAACCAGCAATAGACATAAGCGGCTATTTAACGACCCTGCCCTGAACCGACGACAAGCTGACGACCGGGTCTCCGCAAGTGGCACTTTTCGGGGAAATGTGCGCGGAACCCCTATTTGTTTATTTTTCTAAATACATTCAAATATGTATCCGCTCATGAATTAATTCTTAGAAAAACTCATCGAGCATCAAATGAAACTGCAATTTATTCATATCAGGATTATCAATACCATATTTTTGAAAAAGCCGTTTCTGTAATGAAGGAGAAAACTCACCGAGGCAGTTCCATAGGATGGCAAGATCCTGGTATCGGTCTGCGATTCCGACTCGTCCAACATCAATACAACCTATTAATTTCCCCTCGTCAAAAATAAGGTTATCAAGTGAGAAATCACCATGAGTGACGACTGAATCCGGTGAGAATGGCAAAAGTTTATGCATTTCTTTCCAGACTTGTTCAACAGGCCAGCCATTACGCTCGTCATCAAAATCACTCGCATCAACCAAACCGTTATTCATTCGTGATTGCGCCTGAGCGAGACGAAATACGCGGTCGCTGTTAAAAGGACAATTACAAACAGGAATCGAATGCAACCGGCGCAGGAACACTGCCAGCGCATCAACAATATTTTCACCTGAATCAGGATATTCTTCTAATACCTGGAATGCTGTTTTCCCGGGGATCGCAGTGGTGAGTAACCATGCATCATCAGGAGTACGGATAAAATGCTTGATGGTCGGAAGAGGCATAAATTCCGTCAGCCAGTTTAGTCTGACCATCTCATCTGTAACATCATTGGCAACGCTACCTTTGCCATGTTTCAGAAACAACTCTGGCGCATCGGGCTTCCCATACAATCGATAGATTGTCGCACCTGATTGCCCGACATTATCGCGAGCCCATTTATACCCATATAAATCAGCATCCATGTTGGAATTTAATCGCGGCCTAGAGCAAGACGTTTCCCGTTGAATATGGCTCATACTCTTCCTTTTTCAATATTATTGAAGCATTTATCAGGGTTATTGTCTCATGAGCGGATACATATTTGAATGTATTTAGAAAAATAAACAAATAGGCATGCTAGCGCAGAAACGTCCTAGAAGATGCCAGGAGGATACTTAGCAGAGAGACAATAAGGCCGGAGCGAAGCCGTTTTTCCATAGGCTCCGCCCCCCTGACGAACATCACGAAATCTGACGCTCAAATCAGTGGTGGCGAAACCCGACAGGACTATAAAGATACCAGGCGTTTCCCCCTGATGGCTCCCTCTTGCGCTCTCCTGTTCCCGTCCTGCGGCGTCCGTGTTGTGGTGGAGGCTTTACCCAAATCACCACGTCCCGTTCCGTGTAGACAGTTCGCTCCAAGCTGGGCTGTGTGCAAGAACCCCCCGTTCAGCCCGACTGCTGCGCCTTATCCGGTAACTATCATCTTGAGTCCAACCCGGAAAGACACGACAAAACGCCACTGGCAGCAGCCATTGGTAACTGAGAATTAGTGGATTTAGATATCGAGAGTCTTGAAGTGGTGGCCTAACAGAGGCTACACTGAAAGGACAGTATTTGGTATCTGCGCTCCACTAAAGCCAGTTACCAGGTTAAGCAGTTCCCCAACTGACTTAACCTTCGATCAAACCGCCTCCCCAGGCGGTTTTTTCGTTTACAGAGCAGGAGATTACGACGATCGTAAAAGGATCTCAAGAAGATCCTTTACGGATTCCCGACACCATCACTCTAGATTTCAGTGCAATTTATCTCTTCAAATGTAGCACCTGAAGTCAGCCCCATACGATATAAGTTGTAATTCTCATGTTAGTCATGCCCCGCGCCCACCGGAAGGAGCTGACTGGGTTGAAGGCTCTCAAGGGCATCGGTCGAGATCCCGGTGCCTAATGAGTGAGCTAACTTACATTAATTGCGTTGCGCTCACTGCCCGCTTTCCAGTCGGGAAACCTGTCGTGCCAGCTGCATTAATGAATCGGCCAACGCGCGGGGAGAGGCGGTTTGCGTATTGGGCGCCAGGGTGGTTTTTCTTTTCACCAGTGAGACGGGCAACAGCTGATTGCCCTTCACCGCCTGGCCCTGAGAGAGTTGCAGCAAGCGGTCCACGCTGGTTTGCCCCAGCAGGCGAAAATCCTGTTTGATGGTGGTTAACGGCGGGATATAACATGAGCTGTCTTCGGTATCGTCGTATCCCACTACCGAGATGTCCGCACCAACGCGCAGCCCGGACTCGGTAATGGCGCGCATTGCGCCCAGCGCCATCTGATCGTTGGCAACCAGCATCGCAGTGGGAACGATGCCCTCATTCAGCATTTGCATGGTTTGTTGAAAACCGGACATGGCACTCCAGTCGCCTTCCCGTTCCGCTATCGGCTGAATTTGATTGCGAGTGAGATATTTATGCCAGCCAGCCAGACGCAGACGCGCCGAGACAGAACTTAATGGGCCCGCTAACAGCGCGATTTGCTGGTGACCCAATGCGACCAGATGCTCCACGCCCAGTCGCGTACCGTCTTCATGGGAGAAAATAATACTGTTGATGGGTGTCTGGTCAGAGACATCAAGAAATAACGCCGGAACATTAGTGCAGGCAGCTTCCACAGCAATGGCATCCTGGTCATCCAGCGGATAGTTAATGATCAGCCCACTGACGCGTTGCGCGAGAAGATTGTGCACCGCCGCTTTACAGGCTTCGACGCCGCTTCGTTCTACCATCGACACCACCACGCTGGCACCCAGTTGATCGGCGCGAGATTTAATCGCCGCGACAATTTGCGACGGCGCGTGCAGGGCCAGACTGGAGGTGGCAACGCCAATCAGCAACGACTGTTTGCCCGCCAGTTGTTGTGCCACGCGGTTGGGAATGTAATTCAGCTCCGCCATCGCCGCTTCCACTTTTTCCCGCGTTTTCGCAGAAACGTGGCTGGCCTGGTTCACCACGCGGGAAACGGTCTGATAAGAGACACCGGCATACTCTGCGACATCGTATAACGTTACTGGTTTCACATTCACCACCCTGAATTGACTCTCTTCCGGGCGCTATCATGCCATACCGCGAAAGGTTTTGCGCCATTCGATGGTGTCCGGGATCTCGACGCTCTCCCTTATGCGACTCCTGCATTAGGAAATTAATACGACTCACTATA
>pCOLADuet-1::t4cp-MOBF::oriT-Pse5 # Test of oriT-Pse5
GGGGAATTGTGAGCGGATAACAATTCCCCTGTAGAAATAATTTTGTTTAACTTTAATAAGGAGATATACCATGACCCAAAAGAAAGTTTCAATTGGAGGTAAGGTTAGCCCTGAAATTAAGAAATACTATGATGATATGGCTAATAGATTAGGAATCTCTACAAGTCAGTTACTTGAAAAAATCTTAATTGAAAACCTTACATTATCTAAAGTCCAAATCTTAATTGATGACTTTGACAACAAAGTCAATTATATGGTCGAGCTTATCAATCAGAGTTTTACGAACCAATCTCATTTTATTGATGAAAAATTTGATATCTCAAATTCTAGTTTAGCTAAGTTGATTTATGAAAACGGTTTGAATAAACAAACTGAAGAGTTCATTGCTACTTTAACTTTCTTGGAAGCTGCTAAGTATAAAAATCTGCCATTAGTTAAAGACTTTAATAAACGCGAAACCACTGGTGAAGCTCTCTTTTTACAAGCATCAAAAGAAGCTAGAGAGTCAGTTGCTAAACGTCGTAATCAATCAGAGGCTTAATTGAATGAAAGCAAAGAATAACTCAAAAGCAATCGAATTTACGAGAGGTTCTGAAATATGGATTCATCAATTTCGAATGTTTATTTCAAGCATGATGAATGTCATAGTTTTTGGCCTGATGATTACGATTGGCATTGTATGTGCATTTCTATACATTAAATTAAAGGATGTTCATTTTCTTGCTTTAAGTGTGCAATACGATATTTGGTTAAAGTCAGTATTTAATAATCCAGATGCGAGAGTAGCACTGAAGCTAAATGGTGTTGTACGTGATTACACTCTTGATCAAGCTCAGCACATTATTAATCCCTATTTTAACCAATTAAAGTTTTATGTTTTTCGAGCATTTATTTTAGGTATTCTTTTAAGCTCATTTCTAGTCGGTGGTCTTATTTATTACTGGTTTACTTATGGTAAGGAAGTAATGTCTGATGAACAAATTCGTGGTTCAGAACTAGTTTCTAATGACGCATTAATTTATAAAATCCAAAGTACGAAAGGATTCAGTCCATATAAAATTTCTAACATACCTATGGTAAAAAATACAGAAGGTACGAATGTTGGTATTTTTGGTGCTCCTGGTTCTGGTAAGTCTCAAATTTTTAGAGATCATTTATCTCAGGTTAGAAACAATAAAAGAAAAGCTATCGTTTATGATCCTTCAGGAGAATTCACTTCAGAATTTTATCGACCAGGTATAGATATTATTCTAAATCCATTTGATGAACGTATGCCGTATTGGTCACCATTTTTTGAAATTCGTCATGATGAGCATTTCGATAGTATTGCTAATGCTTTTGTTCCAGTTGAGGGTAAAGATCCTTATTTTGGCGAAGCTGGTAGAACAGTATTAGCTGAAGTCATGCGTGAATTACATGCTAATGGTATACACTCAAATAAGACTCTCCATGACACGATTGCACATTTTACTATTGAAGAAATATCGTCTGTGCTTGAGGGAACGGCTGCTTCAAAGCATGTTGATAAAAAAGCTGAAAAGACGGCACTGGCTGTTCTTACAACAGTACAAAATAAATTAAGAGCATTTCGCTATTTACCAGATTCCGGTACACAGTTTTCTATACGTGATTGGGTAAGTCGGCCTGAAGAAGACTCATGGATTTTCCTTTCGCTTAGAGAAGAACAGAAAACTACTATTGAACCACTTATTACGTTGTGGTTTTCAATATTCATTAAAGCCGTAATGAACTTAGAACCAATACATCGTGAACTATTATGGATGTATTGTGATGAGTTCCCAACTCTACCAAAAATGGATGATTTACCTTTATCTCTTACAAATACTCGTAAATTCGGTTTATGTCATTTTTTAGGACTACAAGATATTCCTCAACTTGAAGAAAAGTACGGAGAAAAAATTGCTCGTTCAATAATTTCAGCTTTACAAACGAAAGTGTTCTATCGAGTTAATGAAAATGAAACTGCGAAAAGAATGTCTGAAATTCTTGGACAGATGGAAGTTGCTGAAAAAAATATGTCTAGAAGTATGGGGGTTAATGATTCAAGAGACGGTGATAGTTTTATTACTCAAAGGAGAGAACGCTTTATTGTTTTACCATCTGAAATTATGAAGTTGCCAGATCTAACAGGATACTTAAGAGTTCCTGGTGATTATCCAGTTACGAAGATTACTCAGAAATATCATCCTCACTTAAAAAATGTTCCAGCATTTATAGAACGAGAAAATATGGGTTTCATTTCTGCGTTTGCGGTTGCTGAAGCTTTAGAATCCCAATCGAATTCTGATGGAAAAGAGCCATTAGTAGAACAACAAAATGAAGAAGGCAATTTCTTTGGGAATTCTACTGTGCCACTTGTTGGAAATAGTAGTTTCTTTGGGAAATCTAATACAACCTCTGAAAATATTTATGAAAATTCACCTTTAGATTTATTTCATTCTCAAACAGAAGATAGTGATTTATCACTTAATGAAAAAAACGGTATTCAACCAGACGAAATAATCCCGGACGAAGATGAAAAGCCTAAAGTTGTTAATAATGACAGACTACATACTTTTGCCAGCTATCTTGCCGCAACCGATGAATCAAGTGTTCAGAAAAATAATGACGTTACTCCTGACACTAATTCAAGTAATGATTCTAATGAATCTAGTTTTAAAGACTTGTTCAATAACAATGATTAAGTAGGTAGATAATGCTAAGTGTTAACAATGTAGTTGAATCAGGAAAGGCTTTGTCTTACTACCAATTAGATAATTATTATACTAATGAGCAACAATCATTGGATCAAACTGAATGGTATGGTCGTGGTGCTCAAGTATTAGGTATTAATGGTGAACAAATTGAGGCAAATATTTTTAAAGACTTGCTAGAAGGTAGAGTAGAAGATCAACAGTTGGGGCGAGTTAGGAAAGATGAAAATGGTCAAAGTTATATTGATCATAGAGCTGGTATAGATTTAACGTTTAGTGCTCCAAAATCTGTTTCGATAATGGCAGAGGTTTTTGAAAATCAAGATGTGCTACAAGCACATCTTGATGCTGTTAAAGATACTATTTCCGCTATTGAAGATCATTACACGCAAACTAGAATCAGTGTTGATGGCACAATTCAAAAATCAGAGAGTGATAATTTAGTTGTTGCTCTTTTTAATCACAATACTAGTAGAGCATTGGATCCGCAAACTCATACACATGCAGTTGTTATGAACATGACTTTAAATGATAAAGATTCATGGACGGCATTAAGTAACGAAGTAATTTATGATAATCAGGCAACCATAGGTTCGATATATAATTCTAATCTCGCTCAAAATTTAAGAGCTATAGGTCTTGATGTAGAGGTAAAAGATAATCAGGGCAATTTTGAAATTGCCGGCTTTACTCCAGAAATGATACAAGAGTTTTCTCAGCGAAGAACTCAGATTATTGAAAGTTTAAAAAGTAGAGGAATTGATATTGAAGATGCACCTGCTAGTTTGAGAGAACAAGCAGCTTTAAAAACACGGGAAAGGAAACAGGCATTTAATGAGGCTGAATTACGTCAAGTTTGGAAGGAACGTGCAAGTGAACTTGGCATTACACAAAGTTTTGTAGATAAGCTAGAAGATAAAATTAAAACGAATCAGATGAATGCGGATCCGCAACCTTCAGAAAAAAACCAAAAAGACATATGGAAAACCGGATCCTCAAAAAATGATCCGAATATATCATTTGAAGGGAAAACGGAAGTTTCTAGCGATAAATCTAATAACGCTGATAAAGAAGCACCAGATAAACGAATTGACAACTCTGAAACGCAAAATCCGAGCGATAGCGCCATATCAAATGAAAAAGCTAGTCAAGTGTCAGGAAAATCCCAAAAAGAGCCAGAAACGCAAAATATGGGCCAAGAAGCGCATATTCAAGATGAAGGTAGATTGGGTAAGAAACAAACTGAACCTAAAGCGAGTAACAATTCAAAAGACCAGACTGTACCTAGAGAACGACCTTATCAAAGAAAGAATCGTGAATCTCAACAAGTACTCATAAGCCAAAAAACAAAAGAAGCCGTTTACTACGCTATAGGGCATCACACCGAAAGAGAAATGATGATACCTGAAACAAAGATACTAAATACGGCTATGAAATTTGACATACAAGAAGTAACTCATGAACAAGTACGAGCTGAGTTAAATAGACTAGAAAAAGAAAAAATCATTGTCCGGGTAGATGGGAAGTTAACAACTCAGCGTTTGGCACATAGCGAAGTTTGGTCGTTACAACATATACAAAATGAACAAAAAAGCGTGAGTCCAATAGTGGATGAATCTCAAGTTAAAACAAGACTCGATCAAGAGGAACAGTTGAGAGGGAGGAAGTTTACACCCGGACAAAGAGCAAGTCTTGAAACAATATTTAGTTCTGAAAGTAGATATATAGGCGTAGACGGTTTAGCTGGTACGGGTAAAACTACAATGCTGCATACTTTGAATAAAGTAGCCTCAGAAAACGGTTTTATTGTTAAAGGTATGGCCGCCACTGGCGTAGCTGCTAAAAACTTAGAATTGGAAACTGGTATACCCTCAAAAACAATGGCCATGTTTCAGATTAAAGAAAATGAGCTTCAGAAAGAAATTGAAAAGAATGGGGGAGTAAACCGTAAAAATGAAATCTGGATAGTTGATGAATCTTCATTTGTAAGCCAGACAAACTTCAAAGACATTTTGACTTTGGCTAAGCAAGCTAATAGTCGTGTTGTTTTTTTAGGGGATAAATTGCAGCTTCAGTCAATTAGTGCAGGAAAACCATTTGAACTTGTACAAAATAGAGGTGTGCTAAAAACTTCACAAATGCATGACATTATCCGTCAAAAAAACCAGGAACTTAAAGACGTGGTTTCTGTTGTCGTTGCAAAAAACAAAGAAGGTAAAATTGATTTAAGTAACAACGATAAAGCTTTTGATTTACTTGATAAACAGCAAAGGATTCATGAAGTAGTTGTAGCTGCAAAGGGTACACAACCAGCTCTACATGAGCAGCATGACTTATTTCAGGAAATTCATGAAGTACATCAAAAATTAGTTGGTGATTATATGAGGCTTAATAAGGAATCAAGAGATAATAGCCTTATCATTACTCCCTTTAACTCAGATAGAGTAATGCTGAACTCACTTGTAAGAAGCGAAATGAAAAAACTAAATGAATTAGATCATAATGATCATAATTTTGAGATCTTAGTAAATACCAATTTCACTGAAGCGGAGCGTAAACATATTAATAATTATGAGCCTAATATGACGATACGTTTTGGGAAATCATTTACAGATAAAGACACAGGAATCAAAATTGAAAAAGGTGACTATCTAAAAGTAATGATGAAAGACAAAGAAGGTAAATTGGTATTAATTGATAAGGATAAAAATAAAATTAAATGGAACCCTAAAAAAGGAAGTGTAGAAGTATATAAATCAGAACAAAGAAAGATAGCTAAGGGAGATGTAATAAGAATTACCAGGACAAAAGATGATGAACAGATCAAGAATGGTGAAAGATATAAAATCAAGGATATTCATGAAGATAAAGTAATAGTAGAAGGCCAGGATGGGAAAGAGAAAAGCCTATCAAGAAGTGGGTTTAAACATTTTGATTACGGCTATAGTAGTACTGTTTATTCCTCTCAGGGCTTAACACAGGGTAATGTATTTTTATTACTAAATAGCCAAAAATTAGCAAATGATCTGAAAAGTGATAAGGCTGCCACCAAAGTTTTAGGTAATACATTTGGAACAAGATCATTTTATGTTGCTGTAACGAGGGAAGAGCATAATTTGCAGATTTACACTGATAATAAACAAATGACACGAGAAGCAATTACGTTTAAACAAGATAAAACAAGTTATTTGGATACAGTTAAAGAAGTTGGTCAAAAAGTACCAGAACATATCATCGAAAATGAAAAAATTGGTGTAACTAATGAGCTAGAAAGATAAGGATCCGAATTCGAGCTCGGCGCGCCTGCAGGTCGACAAGCTTGCGGCCGCATAATGCTTAAGTCGAACAGAAAGTAATCGTATTGTACACGGCCGCATAATCGAAATTAATACGACTCACTATAGGGGAATTGTGAGCGGATAACAATTCCCCATCTTAGTATATTAGTTAAGTATAAGAAGGAGATATACATATGGCAGATCTCAATTGGATATCGGCCGGCCACGCGATCGCTGACGTCGGTACCCTCGAGTCTGGTAAAGAAACCGCTGCTGCGAAATTTGAACGCCAGCACATGGACTCGTCTACTAGCGCAGCTTAATTAACCTAGGCTGCTGCCACCGCTGAGCAATAACTAGCATAACCCCTTGGGGCCTCTAAACGGGTCTTGAGGGGTTTTTTGCTGAAACCTCAGGCATTTGAGAAGCACACGGTCACACTGCTTCCGGTAGTCAATAAACCGGTAAACCAGCAATAGACATAAGCGGCTATTTAACGACCCTGCCCTGAACCGACGACAAGCTGACGACCGGGTCTCCGCAAGTGGCACTTTTCGGGGAAATGTGCGCGGAACCCCTATTTGTTTATTTTTCTAAATACATTCAAATATGTATCCGCTCATGAATTAATTCTTAGAAAAACTCATCGAGCATCAAATGAAACTGCAATTTATTCATATCAGGATTATCAATACCATATTTTTGAAAAAGCCGTTTCTGTAATGAAGGAGAAAACTCACCGAGGCAGTTCCATAGGATGGCAAGATCCTGGTATCGGTCTGCGATTCCGACTCGTCCAACATCAATACAACCTATTAATTTCCCCTCGTCAAAAATAAGGTTATCAAGTGAGAAATCACCATGAGTGACGACTGAATCCGGTGAGAATGGCAAAAGTTTATGCATTTCTTTCCAGACTTGTTCAACAGGCCAGCCATTACGCTCGTCATCAAAATCACTCGCATCAACCAAACCGTTATTCATTCGTGATTGCGCCTGAGCGAGACGAAATACGCGGTCGCTGTTAAAAGGACAATTACAAACAGGAATCGAATGCAACCGGCGCAGGAACACTGCCAGCGCATCAACAATATTTTCACCTGAATCAGGATATTCTTCTAATACCTGGAATGCTGTTTTCCCGGGGATCGCAGTGGTGAGTAACCATGCATCATCAGGAGTACGGATAAAATGCTTGATGGTCGGAAGAGGCATAAATTCCGTCAGCCAGTTTAGTCTGACCATCTCATCTGTAACATCATTGGCAACGCTACCTTTGCCATGTTTCAGAAACAACTCTGGCGCATCGGGCTTCCCATACAATCGATAGATTGTCGCACCTGATTGCCCGACATTATCGCGAGCCCATTTATACCCATATAAATCAGCATCCATGTTGGAATTTAATCGCGGCCTAGAGCAAGACGTTTCCCGTTGAATATGGCTCATACTCTTCCTTTTTCAATATTATTGAAGCATTTATCAGGGTTATTGTCTCATGAGCGGATACATATTTGAATGTATTTAGAAAAATAAACAAATAGGCATGCTAGCGCAGAAACGTCCTAGAAGATGCCAGGAGGATACTTAGCAGAGAGACAATAAGGCCGGAGCGAAGCCGTTTTTCCATAGGCTCCGCCCCCCTGACGAACATCACGAAATCTGACGCTCAAATCAGTGGTGGCGAAACCCGACAGGACTATAAAGATACCAGGCGTTTCCCCCTGATGGCTCCCTCTTGCGCTCTCCTGTTCCCGTCCTGCGGCGTCCGTGTTGTGGTGGAGGCTTTACCCAAATCACCACGTCCCGTTCCGTGTAGACAGTTCGCTCCAAGCTGGGCTGTGTGCAAGAACCCCCCGTTCAGCCCGACTGCTGCGCCTTATCCGGTAACTATCATCTTGAGTCCAACCCGGAAAGACACGACAAAACGCCACTGGCAGCAGCCATTGGTAACTGAGAATTAGTGGATTTAGATATCGAGAGTCTTGAAGTGGTGGCCTAACAGAGGCTACACTGAAAGGACAGTATTTGGTATCTGCGCTCCACTAAAGCCAGTTACCAGGTTAAGCAGTTCCCCAACTGACTTAACCTTCGATCAAACCGCCTCCCCAGGCGGTTTTTTCGTTTACAGAGCAGGAGATTACGACGATCGTAAAAGGATCTCAAGAAGATCCTTTACGGATTCCCGACACCATCACTCTAGATTTCAGTGCAATTTATCTCTTCAAATGTAGCACCTGAAGTCAGCCCCATACGATATAAGTTGTAATTCTCATGTTAGTCATGCCCCGCGCCCACCGGAAGGAGCTGACTGGGTTGAAGGCTCTCAAGGGCATCGGTCGAGATCCCGGTGCCTAATGAGTGAGCTAACTTACATTAATTGCGTTGCGCTCACTGCCCGCTTTCCAGTCGGGAAACCTGTCGTGCCAGCTGCATTAATGAATCGGCCAACGCGCGGGGAGAGGCGGTTTGCGTATTGGGCGCCAGGGTGGTTTTTCTTTTCACCAGTGAGACGGGCAACAGCTGATTGCCCTTCACCGCCTGGCCCTGAGAGAGTTGCAGCAAGCGGTCCACGCTGGTTTGCCCCAGCAGGCGAAAATCCTGTTTGATGGTGGTTAACGGCGGGATATAACATGAGCTGTCTTCGGTATCGTCGTATCCCACTACCGAGATGTCCGCACCAACGCGCAGCCCGGACTCGGTAATGGCGCGCATTGCGCCCAGCGCCATCTGATCGTTGGCAACCAGCATCGCAGTGGGAACGATGCCCTCATTCAGCATTTGCATGGTTTGTTGAAAACCGGACATGGCACTCCAGTCGCCTTCCCGTTCCGCTATCGGCTGAATTTGATTGCGAGTGAGATATTTATGCCAGCCAGCCAGACGCAGACGCGCCGAGACAGAACTTAATGGGCCCGCTAACAGCGCGATTTGCTGGTGACCCAATGCGACCAGATGCTCCACGCCCAGTCGCGTACCGTCTTCATGGGAGAAAATAATACTGTTGATGGGTGTCTGGTCAGAGACATCAAGAAATAACGCCGGAACATTAGTGCAGGCAGCTTCCACAGCAATGGCATCCTGGTCATCCAGCGGATAGTTAATGATCAGCCCACTGACGCGTTGCGCGAGAAGATTGTGCACCGCCGCTTTACAGGCTTCGACGCCGCTTCGTTCTACCATCGACACCACCACGCTGGCACCCAGTTGATCGGCGCGAGATTTAATCGCCGCGACAATTTGCGACGGCGCGTGCAGGGCCAGACTGGAGGTGGCAACGCCAATCAGCAACGACTGTTTGCCCGCCAGTTGTTGTGCCACGCGGTTGGGAATGTAATTCAGCTCCGCCATCGCCGCTTCCACTTTTTCCCGCGTTTTCGCAGAAACGTGGCTGGCCTGGTTCACCACGCGGGAAACGGTCTGATAAGAGACACCGGCATACTCTGCGACATCGTATAACGTTACTGGTTTCACATTCACCACCCTGAATTGACTCTCTTCCGGGCGCTATCATGCCATACCGCGAAAGGTTTTGCGCCATTCGATGGTGTCCGGGATCTCGACGCTCTCCCTTATGCGACTCCTGCATTTATTTACACCATCTCAAATTTTAACTAGCAAACAAAACTTCTTTGTTTGGCGACAAATACATACTAAATATTTTCACCAATCTAGCAACAGAATTTTTTTAAAAAACTTAAGATTGATTAAATGATGCGGGACACCCCGCTCATTTTTTTCTCACACACCACGCACCTAACGGTGCTTTTAGCTCAAGCCTTTATGGTGCAAGGTTTTGAGTGGATAAAACACTAGGTAAATATGGTTAACTTTTATGATCTATAAACTGTTATATGTTATTAATATATAAAAAGAAATAGGTGTTAACTTTCATTTTATTTAAAGTTAACCAATAAACTCATAAAAACAATGTAAGAACTTGTTTTTAAATAATATATATGGAGTAACCGATTTTATTTTATAAAATCAGAAAGATTTTGATTTATGTTATTGAAATATAGGTAAAAACTATGGTTACACAACTATTTTGAACATAAAAAAATAAATATTTCCAAAAGAACTAAAATGAAAATTAAAAAAATTGCATCAAAGTGCTACAATTTTTTCATCTTTTGTTTATCCACAGCTCTTGAGGAGTGTCAAACTCAAGGAAATTAATACGACTCACTATA

#oriT-E7

>pCOLADuet-1::MOBQ # Negative control of oriT-E7
GGGGAATTGTGAGCGGATAACAATTCCCCTGTAGAAATAATTTTGTTTAACTTTAATAAGGAGATATACCATGGCAACCTATCACCTCAGCGTTAAATTTGGTGGCAAGGGGCAGGCTGCAAACCACGCCGATTACATCGAGCGCAAAGAGAAATACCGCGACCGTCAGGATTTGGAATATTCCGCACACGGAAACATGCCGGAATGGGCGCGAGATAATCCCTCACATTTCTGGCAGGCGGCTGACCAGTTTGAACGTGCAAACGGTTCGACTTATCGGGAACTGGAGATAGCGCTGCCCCGTGAACTGACACCGGAACAGCGCCTTGAACTGGTGCAGGATTTTGTACGTCAGGAAGCTGGCGAACGGCATGCATGGAGTTTTGCCATTCACAATCCGAAAGCGAGCATTGAGGGAGGCGAACAGCCTCATGCGCATATCATGATGAGTCAGCGTGTGAATGATGGCATTGAACGTACACCGGAACAGTATTTCCGGCGCTATAACGCCAGGTATCCCGAGCGGGGAGGTGCGAAAAAGGATTCAGGAAGCCTGACTCCCACTCAGCAAAAAGAGCAGTTGCGGGAATTGCGAAAACGCTGGGAGGTGAAGCACAACGAACATATGAGAAAGCATGGCTTTGAAAGGGGCTTCATTGACTGCCGGACGCTGAAAGAACGGGGCATTGAACGACGTCCTGAAGTGCATCTGGGTTTTGAAACTGCCGGACGGCTTGATGATGCCCAGCGTCATGACATCATGCAAAAACGGTCTGAACCGGACTATTCCCGCCATCTTGAACAGGCGCGAACGGTCGGGCATGACATCAGGGAATGGCTGGACACTCCGGTTAAGCAACATGAACTGGTCAGAAGGCTGCAACATGATGTTGCGCGGGAGTATGGCTTTGACATGAGAGACGGAGTGAGCAGACAGGAGCGAACTGCAGAAGGCTGCAACATGATGTTGCGCGGGAGTATGGCTTTGACATAAGGATCCGAATTCGAGCTCGGCGCGCCTGCAGGTCGACAAGCTTGCGGCCGCATAATGCTTAAGTCGAACAGAAAGTAATCGTATTGTACACGGCCGCATAATCGAAATTAATACGACTCACTATAGGGGAATTGTGAGCGGATAACAATTCCCCATCTTAGTATATTAGTTAAGTATAAGAAGGAGATATACATATGGCAGATCTCAATTGGATATCGGCCGGCCACGCGATCGCTGACGTCGGTACCCTCGAGTCTGGTAAAGAAACCGCTGCTGCGAAATTTGAACGCCAGCACATGGACTCGTCTACTAGCGCAGCTTAATTAACCTAGGCTGCTGCCACCGCTGAGCAATAACTAGCATAACCCCTTGGGGCCTCTAAACGGGTCTTGAGGGGTTTTTTGCTGAAACCTCAGGCATTTGAGAAGCACACGGTCACACTGCTTCCGGTAGTCAATAAACCGGTAAACCAGCAATAGACATAAGCGGCTATTTAACGACCCTGCCCTGAACCGACGACAAGCTGACGACCGGGTCTCCGCAAGTGGCACTTTTCGGGGAAATGTGCGCGGAACCCCTATTTGTTTATTTTTCTAAATACATTCAAATATGTATCCGCTCATGAATTAATTCTTAGAAAAACTCATCGAGCATCAAATGAAACTGCAATTTATTCATATCAGGATTATCAATACCATATTTTTGAAAAAGCCGTTTCTGTAATGAAGGAGAAAACTCACCGAGGCAGTTCCATAGGATGGCAAGATCCTGGTATCGGTCTGCGATTCCGACTCGTCCAACATCAATACAACCTATTAATTTCCCCTCGTCAAAAATAAGGTTATCAAGTGAGAAATCACCATGAGTGACGACTGAATCCGGTGAGAATGGCAAAAGTTTATGCATTTCTTTCCAGACTTGTTCAACAGGCCAGCCATTACGCTCGTCATCAAAATCACTCGCATCAACCAAACCGTTATTCATTCGTGATTGCGCCTGAGCGAGACGAAATACGCGGTCGCTGTTAAAAGGACAATTACAAACAGGAATCGAATGCAACCGGCGCAGGAACACTGCCAGCGCATCAACAATATTTTCACCTGAATCAGGATATTCTTCTAATACCTGGAATGCTGTTTTCCCGGGGATCGCAGTGGTGAGTAACCATGCATCATCAGGAGTACGGATAAAATGCTTGATGGTCGGAAGAGGCATAAATTCCGTCAGCCAGTTTAGTCTGACCATCTCATCTGTAACATCATTGGCAACGCTACCTTTGCCATGTTTCAGAAACAACTCTGGCGCATCGGGCTTCCCATACAATCGATAGATTGTCGCACCTGATTGCCCGACATTATCGCGAGCCCATTTATACCCATATAAATCAGCATCCATGTTGGAATTTAATCGCGGCCTAGAGCAAGACGTTTCCCGTTGAATATGGCTCATACTCTTCCTTTTTCAATATTATTGAAGCATTTATCAGGGTTATTGTCTCATGAGCGGATACATATTTGAATGTATTTAGAAAAATAAACAAATAGGCATGCTAGCGCAGAAACGTCCTAGAAGATGCCAGGAGGATACTTAGCAGAGAGACAATAAGGCCGGAGCGAAGCCGTTTTTCCATAGGCTCCGCCCCCCTGACGAACATCACGAAATCTGACGCTCAAATCAGTGGTGGCGAAACCCGACAGGACTATAAAGATACCAGGCGTTTCCCCCTGATGGCTCCCTCTTGCGCTCTCCTGTTCCCGTCCTGCGGCGTCCGTGTTGTGGTGGAGGCTTTACCCAAATCACCACGTCCCGTTCCGTGTAGACAGTTCGCTCCAAGCTGGGCTGTGTGCAAGAACCCCCCGTTCAGCCCGACTGCTGCGCCTTATCCGGTAACTATCATCTTGAGTCCAACCCGGAAAGACACGACAAAACGCCACTGGCAGCAGCCATTGGTAACTGAGAATTAGTGGATTTAGATATCGAGAGTCTTGAAGTGGTGGCCTAACAGAGGCTACACTGAAAGGACAGTATTTGGTATCTGCGCTCCACTAAAGCCAGTTACCAGGTTAAGCAGTTCCCCAACTGACTTAACCTTCGATCAAACCGCCTCCCCAGGCGGTTTTTTCGTTTACAGAGCAGGAGATTACGACGATCGTAAAAGGATCTCAAGAAGATCCTTTACGGATTCCCGACACCATCACTCTAGATTTCAGTGCAATTTATCTCTTCAAATGTAGCACCTGAAGTCAGCCCCATACGATATAAGTTGTAATTCTCATGTTAGTCATGCCCCGCGCCCACCGGAAGGAGCTGACTGGGTTGAAGGCTCTCAAGGGCATCGGTCGAGATCCCGGTGCCTAATGAGTGAGCTAACTTACATTAATTGCGTTGCGCTCACTGCCCGCTTTCCAGTCGGGAAACCTGTCGTGCCAGCTGCATTAATGAATCGGCCAACGCGCGGGGAGAGGCGGTTTGCGTATTGGGCGCCAGGGTGGTTTTTCTTTTCACCAGTGAGACGGGCAACAGCTGATTGCCCTTCACCGCCTGGCCCTGAGAGAGTTGCAGCAAGCGGTCCACGCTGGTTTGCCCCAGCAGGCGAAAATCCTGTTTGATGGTGGTTAACGGCGGGATATAACATGAGCTGTCTTCGGTATCGTCGTATCCCACTACCGAGATGTCCGCACCAACGCGCAGCCCGGACTCGGTAATGGCGCGCATTGCGCCCAGCGCCATCTGATCGTTGGCAACCAGCATCGCAGTGGGAACGATGCCCTCATTCAGCATTTGCATGGTTTGTTGAAAACCGGACATGGCACTCCAGTCGCCTTCCCGTTCCGCTATCGGCTGAATTTGATTGCGAGTGAGATATTTATGCCAGCCAGCCAGACGCAGACGCGCCGAGACAGAACTTAATGGGCCCGCTAACAGCGCGATTTGCTGGTGACCCAATGCGACCAGATGCTCCACGCCCAGTCGCGTACCGTCTTCATGGGAGAAAATAATACTGTTGATGGGTGTCTGGTCAGAGACATCAAGAAATAACGCCGGAACATTAGTGCAGGCAGCTTCCACAGCAATGGCATCCTGGTCATCCAGCGGATAGTTAATGATCAGCCCACTGACGCGTTGCGCGAGAAGATTGTGCACCGCCGCTTTACAGGCTTCGACGCCGCTTCGTTCTACCATCGACACCACCACGCTGGCACCCAGTTGATCGGCGCGAGATTTAATCGCCGCGACAATTTGCGACGGCGCGTGCAGGGCCAGACTGGAGGTGGCAACGCCAATCAGCAACGACTGTTTGCCCGCCAGTTGTTGTGCCACGCGGTTGGGAATGTAATTCAGCTCCGCCATCGCCGCTTCCACTTTTTCCCGCGTTTTCGCAGAAACGTGGCTGGCCTGGTTCACCACGCGGGAAACGGTCTGATAAGAGACACCGGCATACTCTGCGACATCGTATAACGTTACTGGTTTCACATTCACCACCCTGAATTGACTCTCTTCCGGGCGCTATCATGCCATACCGCGAAAGGTTTTGCGCCATTCGATGGTGTCCGGGATCTCGACGCTCTCCCTTATGCGACTCCTGCATTAGGAAATTAATACGACTCACTATA
>pCOLADuet-1::MOBQ::oriT-E7 # Test of oriT-E7
GGGGAATTGTGAGCGGATAACAATTCCCCTGTAGAAATAATTTTGTTTAACTTTAATAAGGAGATATACCATGGCAACCTATCACCTCAGCGTTAAATTTGGTGGCAAGGGGCAGGCTGCAAACCACGCCGATTACATCGAGCGCAAAGAGAAATACCGCGACCGTCAGGATTTGGAATATTCCGCACACGGAAACATGCCGGAATGGGCGCGAGATAATCCCTCACATTTCTGGCAGGCGGCTGACCAGTTTGAACGTGCAAACGGTTCGACTTATCGGGAACTGGAGATAGCGCTGCCCCGTGAACTGACACCGGAACAGCGCCTTGAACTGGTGCAGGATTTTGTACGTCAGGAAGCTGGCGAACGGCATGCATGGAGTTTTGCCATTCACAATCCGAAAGCGAGCATTGAGGGAGGCGAACAGCCTCATGCGCATATCATGATGAGTCAGCGTGTGAATGATGGCATTGAACGTACACCGGAACAGTATTTCCGGCGCTATAACGCCAGGTATCCCGAGCGGGGAGGTGCGAAAAAGGATTCAGGAAGCCTGACTCCCACTCAGCAAAAAGAGCAGTTGCGGGAATTGCGAAAACGCTGGGAGGTGAAGCACAACGAACATATGAGAAAGCATGGCTTTGAAAGGGGCTTCATTGACTGCCGGACGCTGAAAGAACGGGGCATTGAACGACGTCCTGAAGTGCATCTGGGTTTTGAAACTGCCGGACGGCTTGATGATGCCCAGCGTCATGACATCATGCAAAAACGGTCTGAACCGGACTATTCCCGCCATCTTGAACAGGCGCGAACGGTCGGGCATGACATCAGGGAATGGCTGGACACTCCGGTTAAGCAACATGAACTGGTCAGAAGGCTGCAACATGATGTTGCGCGGGAGTATGGCTTTGACATGAGAGACGGAGTGAGCAGACAGGAGCGAACTGCAGAAGGCTGCAACATGATGTTGCGCGGGAGTATGGCTTTGACATAAGGATCCGAATTCGAGCTCGGCGCGCCTGCAGGTCGACAAGCTTGCGGCCGCATAATGCTTAAGTCGAACAGAAAGTAATCGTATTGTACACGGCCGCATAATCGAAATTAATACGACTCACTATAGGGGAATTGTGAGCGGATAACAATTCCCCATCTTAGTATATTAGTTAAGTATAAGAAGGAGATATACATATGGCAGATCTCAATTGGATATCGGCCGGCCACGCGATCGCTGACGTCGGTACCCTCGAGTCTGGTAAAGAAACCGCTGCTGCGAAATTTGAACGCCAGCACATGGACTCGTCTACTAGCGCAGCTTAATTAACCTAGGCTGCTGCCACCGCTGAGCAATAACTAGCATAACCCCTTGGGGCCTCTAAACGGGTCTTGAGGGGTTTTTTGCTGAAACCTCAGGCATTTGAGAAGCACACGGTCACACTGCTTCCGGTAGTCAATAAACCGGTAAACCAGCAATAGACATAAGCGGCTATTTAACGACCCTGCCCTGAACCGACGACAAGCTGACGACCGGGTCTCCGCAAGTGGCACTTTTCGGGGAAATGTGCGCGGAACCCCTATTTGTTTATTTTTCTAAATACATTCAAATATGTATCCGCTCATGAATTAATTCTTAGAAAAACTCATCGAGCATCAAATGAAACTGCAATTTATTCATATCAGGATTATCAATACCATATTTTTGAAAAAGCCGTTTCTGTAATGAAGGAGAAAACTCACCGAGGCAGTTCCATAGGATGGCAAGATCCTGGTATCGGTCTGCGATTCCGACTCGTCCAACATCAATACAACCTATTAATTTCCCCTCGTCAAAAATAAGGTTATCAAGTGAGAAATCACCATGAGTGACGACTGAATCCGGTGAGAATGGCAAAAGTTTATGCATTTCTTTCCAGACTTGTTCAACAGGCCAGCCATTACGCTCGTCATCAAAATCACTCGCATCAACCAAACCGTTATTCATTCGTGATTGCGCCTGAGCGAGACGAAATACGCGGTCGCTGTTAAAAGGACAATTACAAACAGGAATCGAATGCAACCGGCGCAGGAACACTGCCAGCGCATCAACAATATTTTCACCTGAATCAGGATATTCTTCTAATACCTGGAATGCTGTTTTCCCGGGGATCGCAGTGGTGAGTAACCATGCATCATCAGGAGTACGGATAAAATGCTTGATGGTCGGAAGAGGCATAAATTCCGTCAGCCAGTTTAGTCTGACCATCTCATCTGTAACATCATTGGCAACGCTACCTTTGCCATGTTTCAGAAACAACTCTGGCGCATCGGGCTTCCCATACAATCGATAGATTGTCGCACCTGATTGCCCGACATTATCGCGAGCCCATTTATACCCATATAAATCAGCATCCATGTTGGAATTTAATCGCGGCCTAGAGCAAGACGTTTCCCGTTGAATATGGCTCATACTCTTCCTTTTTCAATATTATTGAAGCATTTATCAGGGTTATTGTCTCATGAGCGGATACATATTTGAATGTATTTAGAAAAATAAACAAATAGGCATGCTAGCGCAGAAACGTCCTAGAAGATGCCAGGAGGATACTTAGCAGAGAGACAATAAGGCCGGAGCGAAGCCGTTTTTCCATAGGCTCCGCCCCCCTGACGAACATCACGAAATCTGACGCTCAAATCAGTGGTGGCGAAACCCGACAGGACTATAAAGATACCAGGCGTTTCCCCCTGATGGCTCCCTCTTGCGCTCTCCTGTTCCCGTCCTGCGGCGTCCGTGTTGTGGTGGAGGCTTTACCCAAATCACCACGTCCCGTTCCGTGTAGACAGTTCGCTCCAAGCTGGGCTGTGTGCAAGAACCCCCCGTTCAGCCCGACTGCTGCGCCTTATCCGGTAACTATCATCTTGAGTCCAACCCGGAAAGACACGACAAAACGCCACTGGCAGCAGCCATTGGTAACTGAGAATTAGTGGATTTAGATATCGAGAGTCTTGAAGTGGTGGCCTAACAGAGGCTACACTGAAAGGACAGTATTTGGTATCTGCGCTCCACTAAAGCCAGTTACCAGGTTAAGCAGTTCCCCAACTGACTTAACCTTCGATCAAACCGCCTCCCCAGGCGGTTTTTTCGTTTACAGAGCAGGAGATTACGACGATCGTAAAAGGATCTCAAGAAGATCCTTTACGGATTCCCGACACCATCACTCTAGATTTCAGTGCAATTTATCTCTTCAAATGTAGCACCTGAAGTCAGCCCCATACGATATAAGTTGTAATTCTCATGTTAGTCATGCCCCGCGCCCACCGGAAGGAGCTGACTGGGTTGAAGGCTCTCAAGGGCATCGGTCGAGATCCCGGTGCCTAATGAGTGAGCTAACTTACATTAATTGCGTTGCGCTCACTGCCCGCTTTCCAGTCGGGAAACCTGTCGTGCCAGCTGCATTAATGAATCGGCCAACGCGCGGGGAGAGGCGGTTTGCGTATTGGGCGCCAGGGTGGTTTTTCTTTTCACCAGTGAGACGGGCAACAGCTGATTGCCCTTCACCGCCTGGCCCTGAGAGAGTTGCAGCAAGCGGTCCACGCTGGTTTGCCCCAGCAGGCGAAAATCCTGTTTGATGGTGGTTAACGGCGGGATATAACATGAGCTGTCTTCGGTATCGTCGTATCCCACTACCGAGATGTCCGCACCAACGCGCAGCCCGGACTCGGTAATGGCGCGCATTGCGCCCAGCGCCATCTGATCGTTGGCAACCAGCATCGCAGTGGGAACGATGCCCTCATTCAGCATTTGCATGGTTTGTTGAAAACCGGACATGGCACTCCAGTCGCCTTCCCGTTCCGCTATCGGCTGAATTTGATTGCGAGTGAGATATTTATGCCAGCCAGCCAGACGCAGACGCGCCGAGACAGAACTTAATGGGCCCGCTAACAGCGCGATTTGCTGGTGACCCAATGCGACCAGATGCTCCACGCCCAGTCGCGTACCGTCTTCATGGGAGAAAATAATACTGTTGATGGGTGTCTGGTCAGAGACATCAAGAAATAACGCCGGAACATTAGTGCAGGCAGCTTCCACAGCAATGGCATCCTGGTCATCCAGCGGATAGTTAATGATCAGCCCACTGACGCGTTGCGCGAGAAGATTGTGCACCGCCGCTTTACAGGCTTCGACGCCGCTTCGTTCTACCATCGACACCACCACGCTGGCACCCAGTTGATCGGCGCGAGATTTAATCGCCGCGACAATTTGCGACGGCGCGTGCAGGGCCAGACTGGAGGTGGCAACGCCAATCAGCAACGACTGTTTGCCCGCCAGTTGTTGTGCCACGCGGTTGGGAATGTAATTCAGCTCCGCCATCGCCGCTTCCACTTTTTCCCGCGTTTTCGCAGAAACGTGGCTGGCCTGGTTCACCACGCGGGAAACGGTCTGATAAGAGACACCGGCATACTCTGCGACATCGTATAACGTTACTGGTTTCACATTCACCACCCTGAATTGACTCTCTTCCGGGCGCTATCATGCCATACCGCGAAAGGTTTTGCGCCATTCGATGGTGTCCGGGATCTCGACGCTCTCCCTTATGCGACTCCTGCATTTGTTCGTGGTGCTCCCTGGTGTTTTTTTGCGGTGTGTTGTGGTCGTGCAGTATATCGCTTGCGGTCGGCGGGTGCAGGGGGTATCTTCCGTGCTAATTCGTAAAATTAGAAGGAAGCGCACTTATATGTTTCTCTCCTTCGTCGAGAAACAGTGCGCTCCTGCGGAGGGCTGAAACCGAGGAAATTAATACGACTCACTATA
>pCOLADuet-1::MOBQ::oriT-E7::hypothetical # Test of oriT-E7
GGGGAATTGTGAGCGGATAACAATTCCCCTGTAGAAATAATTTTGTTTAACTTTAATAAGGAGATATACCATGGCAACCTATCACCTCAGCGTTAAATTTGGTGGCAAGGGGCAGGCTGCAAACCACGCCGATTACATCGAGCGCAAAGAGAAATACCGCGACCGTCAGGATTTGGAATATTCCGCACACGGAAACATGCCGGAATGGGCGCGAGATAATCCCTCACATTTCTGGCAGGCGGCTGACCAGTTTGAACGTGCAAACGGTTCGACTTATCGGGAACTGGAGATAGCGCTGCCCCGTGAACTGACACCGGAACAGCGCCTTGAACTGGTGCAGGATTTTGTACGTCAGGAAGCTGGCGAACGGCATGCATGGAGTTTTGCCATTCACAATCCGAAAGCGAGCATTGAGGGAGGCGAACAGCCTCATGCGCATATCATGATGAGTCAGCGTGTGAATGATGGCATTGAACGTACACCGGAACAGTATTTCCGGCGCTATAACGCCAGGTATCCCGAGCGGGGAGGTGCGAAAAAGGATTCAGGAAGCCTGACTCCCACTCAGCAAAAAGAGCAGTTGCGGGAATTGCGAAAACGCTGGGAGGTGAAGCACAACGAACATATGAGAAAGCATGGCTTTGAAAGGGGCTTCATTGACTGCCGGACGCTGAAAGAACGGGGCATTGAACGACGTCCTGAAGTGCATCTGGGTTTTGAAACTGCCGGACGGCTTGATGATGCCCAGCGTCATGACATCATGCAAAAACGGTCTGAACCGGACTATTCCCGCCATCTTGAACAGGCGCGAACGGTCGGGCATGACATCAGGGAATGGCTGGACACTCCGGTTAAGCAACATGAACTGGTCAGAAGGCTGCAACATGATGTTGCGCGGGAGTATGGCTTTGACATGAGAGACGGAGTGAGCAGACAGGAGCGAACTGCAGAAGGCTGCAACATGATGTTGCGCGGGAGTATGGCTTTGACATAAGGATCCGAATTCGAGCTCGGCGCGCCTGCAGGTCGACAAGCTTGCGGCCGCATAATGCTTAAGTCGAACAGAAAGTAATCGTATTGTACACGGCCGCATAATCGAAATTAATACGACTCACTATAGGGGAATTGTGAGCGGATAACAATTCCCCATCTTAGTATATTAGTTAAGTATAAGAAGGAGATATACATATGGCAGATCTATGCGCATCAGCAACATCGAATGGCTGAAGAAACGGATCGGATTCATCAGGAAGCTCGGAGAACAGACCGCACGACAGAGACAGATTATTGACCTGCTCGACAACGAAGCAGGACTCACAGAACAGGAACGCAAACTCCTCCACGTACTGGCAACAGCGGAAAAAAACGACTTACAGGCACAGGAGAACGAACGAAAACAGGCGGTCCAAAATCGAATCGAGGGAAAAAAACAACGACGAGAACGCAATCACCGACTCTTTCTCGCGGCTGGGCTACTGATCGAAGCAGGACTGGTAGACACAAAAACAGGCGAGCTATGCTATAAAAAAGACAGGATATTACAGGCACTTAAGGAAATTAAGTACGATCTGGAGACATCCCCAAACCCAGACGCGTAACTCGAGTCTGGTAAAGAAACCGCTGCTGCGAAATTTGAACGCCAGCACATGGACTCGTCTACTAGCGCAGCTTAATTAACCTAGGCTGCTGCCACCGCTGAGCAATAACTAGCATAACCCCTTGGGGCCTCTAAACGGGTCTTGAGGGGTTTTTTGCTGAAACCTCAGGCATTTGAGAAGCACACGGTCACACTGCTTCCGGTAGTCAATAAACCGGTAAACCAGCAATAGACATAAGCGGCTATTTAACGACCCTGCCCTGAACCGACGACAAGCTGACGACCGGGTCTCCGCAAGTGGCACTTTTCGGGGAAATGTGCGCGGAACCCCTATTTGTTTATTTTTCTAAATACATTCAAATATGTATCCGCTCATGAATTAATTCTTAGAAAAACTCATCGAGCATCAAATGAAACTGCAATTTATTCATATCAGGATTATCAATACCATATTTTTGAAAAAGCCGTTTCTGTAATGAAGGAGAAAACTCACCGAGGCAGTTCCATAGGATGGCAAGATCCTGGTATCGGTCTGCGATTCCGACTCGTCCAACATCAATACAACCTATTAATTTCCCCTCGTCAAAAATAAGGTTATCAAGTGAGAAATCACCATGAGTGACGACTGAATCCGGTGAGAATGGCAAAAGTTTATGCATTTCTTTCCAGACTTGTTCAACAGGCCAGCCATTACGCTCGTCATCAAAATCACTCGCATCAACCAAACCGTTATTCATTCGTGATTGCGCCTGAGCGAGACGAAATACGCGGTCGCTGTTAAAAGGACAATTACAAACAGGAATCGAATGCAACCGGCGCAGGAACACTGCCAGCGCATCAACAATATTTTCACCTGAATCAGGATATTCTTCTAATACCTGGAATGCTGTTTTCCCGGGGATCGCAGTGGTGAGTAACCATGCATCATCAGGAGTACGGATAAAATGCTTGATGGTCGGAAGAGGCATAAATTCCGTCAGCCAGTTTAGTCTGACCATCTCATCTGTAACATCATTGGCAACGCTACCTTTGCCATGTTTCAGAAACAACTCTGGCGCATCGGGCTTCCCATACAATCGATAGATTGTCGCACCTGATTGCCCGACATTATCGCGAGCCCATTTATACCCATATAAATCAGCATCCATGTTGGAATTTAATCGCGGCCTAGAGCAAGACGTTTCCCGTTGAATATGGCTCATACTCTTCCTTTTTCAATATTATTGAAGCATTTATCAGGGTTATTGTCTCATGAGCGGATACATATTTGAATGTATTTAGAAAAATAAACAAATAGGCATGCTAGCGCAGAAACGTCCTAGAAGATGCCAGGAGGATACTTAGCAGAGAGACAATAAGGCCGGAGCGAAGCCGTTTTTCCATAGGCTCCGCCCCCCTGACGAACATCACGAAATCTGACGCTCAAATCAGTGGTGGCGAAACCCGACAGGACTATAAAGATACCAGGCGTTTCCCCCTGATGGCTCCCTCTTGCGCTCTCCTGTTCCCGTCCTGCGGCGTCCGTGTTGTGGTGGAGGCTTTACCCAAATCACCACGTCCCGTTCCGTGTAGACAGTTCGCTCCAAGCTGGGCTGTGTGCAAGAACCCCCCGTTCAGCCCGACTGCTGCGCCTTATCCGGTAACTATCATCTTGAGTCCAACCCGGAAAGACACGACAAAACGCCACTGGCAGCAGCCATTGGTAACTGAGAATTAGTGGATTTAGATATCGAGAGTCTTGAAGTGGTGGCCTAACAGAGGCTACACTGAAAGGACAGTATTTGGTATCTGCGCTCCACTAAAGCCAGTTACCAGGTTAAGCAGTTCCCCAACTGACTTAACCTTCGATCAAACCGCCTCCCCAGGCGGTTTTTTCGTTTACAGAGCAGGAGATTACGACGATCGTAAAAGGATCTCAAGAAGATCCTTTACGGATTCCCGACACCATCACTCTAGATTTCAGTGCAATTTATCTCTTCAAATGTAGCACCTGAAGTCAGCCCCATACGATATAAGTTGTAATTCTCATGTTAGTCATGCCCCGCGCCCACCGGAAGGAGCTGACTGGGTTGAAGGCTCTCAAGGGCATCGGTCGAGATCCCGGTGCCTAATGAGTGAGCTAACTTACATTAATTGCGTTGCGCTCACTGCCCGCTTTCCAGTCGGGAAACCTGTCGTGCCAGCTGCATTAATGAATCGGCCAACGCGCGGGGAGAGGCGGTTTGCGTATTGGGCGCCAGGGTGGTTTTTCTTTTCACCAGTGAGACGGGCAACAGCTGATTGCCCTTCACCGCCTGGCCCTGAGAGAGTTGCAGCAAGCGGTCCACGCTGGTTTGCCCCAGCAGGCGAAAATCCTGTTTGATGGTGGTTAACGGCGGGATATAACATGAGCTGTCTTCGGTATCGTCGTATCCCACTACCGAGATGTCCGCACCAACGCGCAGCCCGGACTCGGTAATGGCGCGCATTGCGCCCAGCGCCATCTGATCGTTGGCAACCAGCATCGCAGTGGGAACGATGCCCTCATTCAGCATTTGCATGGTTTGTTGAAAACCGGACATGGCACTCCAGTCGCCTTCCCGTTCCGCTATCGGCTGAATTTGATTGCGAGTGAGATATTTATGCCAGCCAGCCAGACGCAGACGCGCCGAGACAGAACTTAATGGGCCCGCTAACAGCGCGATTTGCTGGTGACCCAATGCGACCAGATGCTCCACGCCCAGTCGCGTACCGTCTTCATGGGAGAAAATAATACTGTTGATGGGTGTCTGGTCAGAGACATCAAGAAATAACGCCGGAACATTAGTGCAGGCAGCTTCCACAGCAATGGCATCCTGGTCATCCAGCGGATAGTTAATGATCAGCCCACTGACGCGTTGCGCGAGAAGATTGTGCACCGCCGCTTTACAGGCTTCGACGCCGCTTCGTTCTACCATCGACACCACCACGCTGGCACCCAGTTGATCGGCGCGAGATTTAATCGCCGCGACAATTTGCGACGGCGCGTGCAGGGCCAGACTGGAGGTGGCAACGCCAATCAGCAACGACTGTTTGCCCGCCAGTTGTTGTGCCACGCGGTTGGGAATGTAATTCAGCTCCGCCATCGCCGCTTCCACTTTTTCCCGCGTTTTCGCAGAAACGTGGCTGGCCTGGTTCACCACGCGGGAAACGGTCTGATAAGAGACACCGGCATACTCTGCGACATCGTATAACGTTACTGGTTTCACATTCACCACCCTGAATTGACTCTCTTCCGGGCGCTATCATGCCATACCGCGAAAGGTTTTGCGCCATTCGATGGTGTCCGGGATCTCGACGCTCTCCCTTATGCGACTCCTGCATTTGTTCGTGGTGCTCCCTGGTGTTTTTTTGCGGTGTGTTGTGGTCGTGCAGTATATCGCTTGCGGTCGGCGGGTGCAGGGGGTATCTTCCGTGCTAATTCGTAAAATTAGAAGGAAGCGCACTTATATGTTTCTCTCCTTCGTCGAGAAACAGTGCGCTCCTGCGGAGGGCTGAAACCGAGGAAATTAATACGACTCACTATA

#oriT-Ab-MOBQ

>pCOLADuet-1::MOBQ # Negative control of Ab-MOBQ
GGGGAATTGTGAGCGGATAACAATTCCCCTGTAGAAATAATTTTGTTTAACTTTAATAAGGAGATATACCATGAATATTCGGCACAATGTGAAGAAGGATTCCAGTTCCAAGAATACTTTCCATTATCTGACTCGGACGGCTCATTTTGCCGAGCAAAAGGCCGATGAGGAATTGGAGTTCGTGCGTTCTGGAAATATGCCTGCTTGGGCTGTCGATGCACCTGCGACTTTTTGGCACAGTGCGGATCGTTATGAGATTGCTCGAGGTCGAACCAGTTCAACGTTGACCGTAGCTTTGCCAAAAGAATTGTCGAAACAGCAGCGTAAAGAATTGGTCGAGGCCTTTATTCAGGAATTTGCTGATCAGTATCAGTTCCCTTATACCGCAGCGGTGCATAATCATCCGAGTGAGCTGACAGGTGAAGATCAACCGCATTTGCATCTGATGTATTCTGAACGGAGTCTGTCCGATGGGATTGAACGACCACCAGAGCAGTTTTTTAAGCAGTATCGTCCAAAGAATCCCACCAAAGGTGGCGCACAGAAATTAACGGCTGATGCGTTGGGCTTTGGCCGTGATCAGGTCAAAGCCTTTCGAGAAAAAACTGAGCACCTGATTAATCAGGCTTTGGAAAGGCATGCACCGATGAAAACCGTGATTCTGGAGGGTATGGAGATTGTTGTTCCAAATCGAGTGAGTCATCTGTCTAATCAGGAATTTAACCAGAAGTATGGAACGCAATTGCAGGATGTTCCACAGATCTACCGATGGAAGTTGAAAAGTGCCGATCCGATGATTCAGCTTGAAGTTGAGGCACAGAAGCAAACCATTCAACAGATTCGGCAATTTAACAAGCTCCAGATCTACCAAAAGGAGTACAACCAAGCTTTAGCGCAGCGTAAAAATCAAGATCTAGATCGTGATGATAGCTATACGCCATCATGGTTCTAAGGATCCGAATTCGAGCTCGGCGCGCCTGCAGGTCGACAAGCTTGCGGCCGCATAATGCTTAAGTCGAACAGAAAGTAATCGTATTGTACACGGCCGCATAATCGAAATTAATACGACTCACTATAGGGGAATTGTGAGCGGATAACAATTCCCCATCTTAGTATATTAGTTAAGTATAAGAAGGAGATATACATATGGCAGATCTCAATTGGATATCGGCCGGCCACGCGATCGCTGACGTCGGTACCCTCGAGTCTGGTAAAGAAACCGCTGCTGCGAAATTTGAACGCCAGCACATGGACTCGTCTACTAGCGCAGCTTAATTAACCTAGGCTGCTGCCACCGCTGAGCAATAACTAGCATAACCCCTTGGGGCCTCTAAACGGGTCTTGAGGGGTTTTTTGCTGAAACCTCAGGCATTTGAGAAGCACACGGTCACACTGCTTCCGGTAGTCAATAAACCGGTAAACCAGCAATAGACATAAGCGGCTATTTAACGACCCTGCCCTGAACCGACGACAAGCTGACGACCGGGTCTCCGCAAGTGGCACTTTTCGGGGAAATGTGCGCGGAACCCCTATTTGTTTATTTTTCTAAATACATTCAAATATGTATCCGCTCATGAATTAATTCTTAGAAAAACTCATCGAGCATCAAATGAAACTGCAATTTATTCATATCAGGATTATCAATACCATATTTTTGAAAAAGCCGTTTCTGTAATGAAGGAGAAAACTCACCGAGGCAGTTCCATAGGATGGCAAGATCCTGGTATCGGTCTGCGATTCCGACTCGTCCAACATCAATACAACCTATTAATTTCCCCTCGTCAAAAATAAGGTTATCAAGTGAGAAATCACCATGAGTGACGACTGAATCCGGTGAGAATGGCAAAAGTTTATGCATTTCTTTCCAGACTTGTTCAACAGGCCAGCCATTACGCTCGTCATCAAAATCACTCGCATCAACCAAACCGTTATTCATTCGTGATTGCGCCTGAGCGAGACGAAATACGCGGTCGCTGTTAAAAGGACAATTACAAACAGGAATCGAATGCAACCGGCGCAGGAACACTGCCAGCGCATCAACAATATTTTCACCTGAATCAGGATATTCTTCTAATACCTGGAATGCTGTTTTCCCGGGGATCGCAGTGGTGAGTAACCATGCATCATCAGGAGTACGGATAAAATGCTTGATGGTCGGAAGAGGCATAAATTCCGTCAGCCAGTTTAGTCTGACCATCTCATCTGTAACATCATTGGCAACGCTACCTTTGCCATGTTTCAGAAACAACTCTGGCGCATCGGGCTTCCCATACAATCGATAGATTGTCGCACCTGATTGCCCGACATTATCGCGAGCCCATTTATACCCATATAAATCAGCATCCATGTTGGAATTTAATCGCGGCCTAGAGCAAGACGTTTCCCGTTGAATATGGCTCATACTCTTCCTTTTTCAATATTATTGAAGCATTTATCAGGGTTATTGTCTCATGAGCGGATACATATTTGAATGTATTTAGAAAAATAAACAAATAGGCATGCTAGCGCAGAAACGTCCTAGAAGATGCCAGGAGGATACTTAGCAGAGAGACAATAAGGCCGGAGCGAAGCCGTTTTTCCATAGGCTCCGCCCCCCTGACGAACATCACGAAATCTGACGCTCAAATCAGTGGTGGCGAAACCCGACAGGACTATAAAGATACCAGGCGTTTCCCCCTGATGGCTCCCTCTTGCGCTCTCCTGTTCCCGTCCTGCGGCGTCCGTGTTGTGGTGGAGGCTTTACCCAAATCACCACGTCCCGTTCCGTGTAGACAGTTCGCTCCAAGCTGGGCTGTGTGCAAGAACCCCCCGTTCAGCCCGACTGCTGCGCCTTATCCGGTAACTATCATCTTGAGTCCAACCCGGAAAGACACGACAAAACGCCACTGGCAGCAGCCATTGGTAACTGAGAATTAGTGGATTTAGATATCGAGAGTCTTGAAGTGGTGGCCTAACAGAGGCTACACTGAAAGGACAGTATTTGGTATCTGCGCTCCACTAAAGCCAGTTACCAGGTTAAGCAGTTCCCCAACTGACTTAACCTTCGATCAAACCGCCTCCCCAGGCGGTTTTTTCGTTTACAGAGCAGGAGATTACGACGATCGTAAAAGGATCTCAAGAAGATCCTTTACGGATTCCCGACACCATCACTCTAGATTTCAGTGCAATTTATCTCTTCAAATGTAGCACCTGAAGTCAGCCCCATACGATATAAGTTGTAATTCTCATGTTAGTCATGCCCCGCGCCCACCGGAAGGAGCTGACTGGGTTGAAGGCTCTCAAGGGCATCGGTCGAGATCCCGGTGCCTAATGAGTGAGCTAACTTACATTAATTGCGTTGCGCTCACTGCCCGCTTTCCAGTCGGGAAACCTGTCGTGCCAGCTGCATTAATGAATCGGCCAACGCGCGGGGAGAGGCGGTTTGCGTATTGGGCGCCAGGGTGGTTTTTCTTTTCACCAGTGAGACGGGCAACAGCTGATTGCCCTTCACCGCCTGGCCCTGAGAGAGTTGCAGCAAGCGGTCCACGCTGGTTTGCCCCAGCAGGCGAAAATCCTGTTTGATGGTGGTTAACGGCGGGATATAACATGAGCTGTCTTCGGTATCGTCGTATCCCACTACCGAGATGTCCGCACCAACGCGCAGCCCGGACTCGGTAATGGCGCGCATTGCGCCCAGCGCCATCTGATCGTTGGCAACCAGCATCGCAGTGGGAACGATGCCCTCATTCAGCATTTGCATGGTTTGTTGAAAACCGGACATGGCACTCCAGTCGCCTTCCCGTTCCGCTATCGGCTGAATTTGATTGCGAGTGAGATATTTATGCCAGCCAGCCAGACGCAGACGCGCCGAGACAGAACTTAATGGGCCCGCTAACAGCGCGATTTGCTGGTGACCCAATGCGACCAGATGCTCCACGCCCAGTCGCGTACCGTCTTCATGGGAGAAAATAATACTGTTGATGGGTGTCTGGTCAGAGACATCAAGAAATAACGCCGGAACATTAGTGCAGGCAGCTTCCACAGCAATGGCATCCTGGTCATCCAGCGGATAGTTAATGATCAGCCCACTGACGCGTTGCGCGAGAAGATTGTGCACCGCCGCTTTACAGGCTTCGACGCCGCTTCGTTCTACCATCGACACCACCACGCTGGCACCCAGTTGATCGGCGCGAGATTTAATCGCCGCGACAATTTGCGACGGCGCGTGCAGGGCCAGACTGGAGGTGGCAACGCCAATCAGCAACGACTGTTTGCCCGCCAGTTGTTGTGCCACGCGGTTGGGAATGTAATTCAGCTCCGCCATCGCCGCTTCCACTTTTTCCCGCGTTTTCGCAGAAACGTGGCTGGCCTGGTTCACCACGCGGGAAACGGTCTGATAAGAGACACCGGCATACTCTGCGACATCGTATAACGTTACTGGTTTCACATTCACCACCCTGAATTGACTCTCTTCCGGGCGCTATCATGCCATACCGCGAAAGGTTTTGCGCCATTCGATGGTGTCCGGGATCTCGACGCTCTCCCTTATGCGACTCCTGCATTAGGAAATTAATACGACTCACTATA
>pCOLADuet-1::MOBQ::oriT-Ab-MOBQ # Test of Ab-MOBQ
GGGGAATTGTGAGCGGATAACAATTCCCCTGTAGAAATAATTTTGTTTAACTTTAATAAGGAGATATACCATGAATATTCGGCACAATGTGAAGAAGGATTCCAGTTCCAAGAATACTTTCCATTATCTGACTCGGACGGCTCATTTTGCCGAGCAAAAGGCCGATGAGGAATTGGAGTTCGTGCGTTCTGGAAATATGCCTGCTTGGGCTGTCGATGCACCTGCGACTTTTTGGCACAGTGCGGATCGTTATGAGATTGCTCGAGGTCGAACCAGTTCAACGTTGACCGTAGCTTTGCCAAAAGAATTGTCGAAACAGCAGCGTAAAGAATTGGTCGAGGCCTTTATTCAGGAATTTGCTGATCAGTATCAGTTCCCTTATACCGCAGCGGTGCATAATCATCCGAGTGAGCTGACAGGTGAAGATCAACCGCATTTGCATCTGATGTATTCTGAACGGAGTCTGTCCGATGGGATTGAACGACCACCAGAGCAGTTTTTTAAGCAGTATCGTCCAAAGAATCCCACCAAAGGTGGCGCACAGAAATTAACGGCTGATGCGTTGGGCTTTGGCCGTGATCAGGTCAAAGCCTTTCGAGAAAAAACTGAGCACCTGATTAATCAGGCTTTGGAAAGGCATGCACCGATGAAAACCGTGATTCTGGAGGGTATGGAGATTGTTGTTCCAAATCGAGTGAGTCATCTGTCTAATCAGGAATTTAACCAGAAGTATGGAACGCAATTGCAGGATGTTCCACAGATCTACCGATGGAAGTTGAAAAGTGCCGATCCGATGATTCAGCTTGAAGTTGAGGCACAGAAGCAAACCATTCAACAGATTCGGCAATTTAACAAGCTCCAGATCTACCAAAAGGAGTACAACCAAGCTTTAGCGCAGCGTAAAAATCAAGATCTAGATCGTGATGATAGCTATACGCCATCATGGTTCTAAGGATCCGAATTCGAGCTCGGCGCGCCTGCAGGTCGACAAGCTTGCGGCCGCATAATGCTTAAGTCGAACAGAAAGTAATCGTATTGTACACGGCCGCATAATCGAAATTAATACGACTCACTATAGGGGAATTGTGAGCGGATAACAATTCCCCATCTTAGTATATTAGTTAAGTATAAGAAGGAGATATACATATGGCAGATCTCAATTGGATATCGGCCGGCCACGCGATCGCTGACGTCGGTACCCTCGAGTCTGGTAAAGAAACCGCTGCTGCGAAATTTGAACGCCAGCACATGGACTCGTCTACTAGCGCAGCTTAATTAACCTAGGCTGCTGCCACCGCTGAGCAATAACTAGCATAACCCCTTGGGGCCTCTAAACGGGTCTTGAGGGGTTTTTTGCTGAAACCTCAGGCATTTGAGAAGCACACGGTCACACTGCTTCCGGTAGTCAATAAACCGGTAAACCAGCAATAGACATAAGCGGCTATTTAACGACCCTGCCCTGAACCGACGACAAGCTGACGACCGGGTCTCCGCAAGTGGCACTTTTCGGGGAAATGTGCGCGGAACCCCTATTTGTTTATTTTTCTAAATACATTCAAATATGTATCCGCTCATGAATTAATTCTTAGAAAAACTCATCGAGCATCAAATGAAACTGCAATTTATTCATATCAGGATTATCAATACCATATTTTTGAAAAAGCCGTTTCTGTAATGAAGGAGAAAACTCACCGAGGCAGTTCCATAGGATGGCAAGATCCTGGTATCGGTCTGCGATTCCGACTCGTCCAACATCAATACAACCTATTAATTTCCCCTCGTCAAAAATAAGGTTATCAAGTGAGAAATCACCATGAGTGACGACTGAATCCGGTGAGAATGGCAAAAGTTTATGCATTTCTTTCCAGACTTGTTCAACAGGCCAGCCATTACGCTCGTCATCAAAATCACTCGCATCAACCAAACCGTTATTCATTCGTGATTGCGCCTGAGCGAGACGAAATACGCGGTCGCTGTTAAAAGGACAATTACAAACAGGAATCGAATGCAACCGGCGCAGGAACACTGCCAGCGCATCAACAATATTTTCACCTGAATCAGGATATTCTTCTAATACCTGGAATGCTGTTTTCCCGGGGATCGCAGTGGTGAGTAACCATGCATCATCAGGAGTACGGATAAAATGCTTGATGGTCGGAAGAGGCATAAATTCCGTCAGCCAGTTTAGTCTGACCATCTCATCTGTAACATCATTGGCAACGCTACCTTTGCCATGTTTCAGAAACAACTCTGGCGCATCGGGCTTCCCATACAATCGATAGATTGTCGCACCTGATTGCCCGACATTATCGCGAGCCCATTTATACCCATATAAATCAGCATCCATGTTGGAATTTAATCGCGGCCTAGAGCAAGACGTTTCCCGTTGAATATGGCTCATACTCTTCCTTTTTCAATATTATTGAAGCATTTATCAGGGTTATTGTCTCATGAGCGGATACATATTTGAATGTATTTAGAAAAATAAACAAATAGGCATGCTAGCGCAGAAACGTCCTAGAAGATGCCAGGAGGATACTTAGCAGAGAGACAATAAGGCCGGAGCGAAGCCGTTTTTCCATAGGCTCCGCCCCCCTGACGAACATCACGAAATCTGACGCTCAAATCAGTGGTGGCGAAACCCGACAGGACTATAAAGATACCAGGCGTTTCCCCCTGATGGCTCCCTCTTGCGCTCTCCTGTTCCCGTCCTGCGGCGTCCGTGTTGTGGTGGAGGCTTTACCCAAATCACCACGTCCCGTTCCGTGTAGACAGTTCGCTCCAAGCTGGGCTGTGTGCAAGAACCCCCCGTTCAGCCCGACTGCTGCGCCTTATCCGGTAACTATCATCTTGAGTCCAACCCGGAAAGACACGACAAAACGCCACTGGCAGCAGCCATTGGTAACTGAGAATTAGTGGATTTAGATATCGAGAGTCTTGAAGTGGTGGCCTAACAGAGGCTACACTGAAAGGACAGTATTTGGTATCTGCGCTCCACTAAAGCCAGTTACCAGGTTAAGCAGTTCCCCAACTGACTTAACCTTCGATCAAACCGCCTCCCCAGGCGGTTTTTTCGTTTACAGAGCAGGAGATTACGACGATCGTAAAAGGATCTCAAGAAGATCCTTTACGGATTCCCGACACCATCACTCTAGATTTCAGTGCAATTTATCTCTTCAAATGTAGCACCTGAAGTCAGCCCCATACGATATAAGTTGTAATTCTCATGTTAGTCATGCCCCGCGCCCACCGGAAGGAGCTGACTGGGTTGAAGGCTCTCAAGGGCATCGGTCGAGATCCCGGTGCCTAATGAGTGAGCTAACTTACATTAATTGCGTTGCGCTCACTGCCCGCTTTCCAGTCGGGAAACCTGTCGTGCCAGCTGCATTAATGAATCGGCCAACGCGCGGGGAGAGGCGGTTTGCGTATTGGGCGCCAGGGTGGTTTTTCTTTTCACCAGTGAGACGGGCAACAGCTGATTGCCCTTCACCGCCTGGCCCTGAGAGAGTTGCAGCAAGCGGTCCACGCTGGTTTGCCCCAGCAGGCGAAAATCCTGTTTGATGGTGGTTAACGGCGGGATATAACATGAGCTGTCTTCGGTATCGTCGTATCCCACTACCGAGATGTCCGCACCAACGCGCAGCCCGGACTCGGTAATGGCGCGCATTGCGCCCAGCGCCATCTGATCGTTGGCAACCAGCATCGCAGTGGGAACGATGCCCTCATTCAGCATTTGCATGGTTTGTTGAAAACCGGACATGGCACTCCAGTCGCCTTCCCGTTCCGCTATCGGCTGAATTTGATTGCGAGTGAGATATTTATGCCAGCCAGCCAGACGCAGACGCGCCGAGACAGAACTTAATGGGCCCGCTAACAGCGCGATTTGCTGGTGACCCAATGCGACCAGATGCTCCACGCCCAGTCGCGTACCGTCTTCATGGGAGAAAATAATACTGTTGATGGGTGTCTGGTCAGAGACATCAAGAAATAACGCCGGAACATTAGTGCAGGCAGCTTCCACAGCAATGGCATCCTGGTCATCCAGCGGATAGTTAATGATCAGCCCACTGACGCGTTGCGCGAGAAGATTGTGCACCGCCGCTTTACAGGCTTCGACGCCGCTTCGTTCTACCATCGACACCACCACGCTGGCACCCAGTTGATCGGCGCGAGATTTAATCGCCGCGACAATTTGCGACGGCGCGTGCAGGGCCAGACTGGAGGTGGCAACGCCAATCAGCAACGACTGTTTGCCCGCCAGTTGTTGTGCCACGCGGTTGGGAATGTAATTCAGCTCCGCCATCGCCGCTTCCACTTTTTCCCGCGTTTTCGCAGAAACGTGGCTGGCCTGGTTCACCACGCGGGAAACGGTCTGATAAGAGACACCGGCATACTCTGCGACATCGTATAACGTTACTGGTTTCACATTCACCACCCTGAATTGACTCTCTTCCGGGCGCTATCATGCCATACCGCGAAAGGTTTTGCGCCATTCGATGGTGTCCGGGATCTCGACGCTCTCCCTTATGCGACTCCTGCATTTTTGGATCTCGTTTTGCCGTGGATTGACTCCATGTTAGCGTCATGTTGTGGGCGTTTAAACTATTTTTTCTGCTATGCATAAAAAATAGTTTATCTCGTTTCCGTGTCTTTTTTTGACAACAACCGCTAAAGCGATTATTGTCAAAAAAAGACACTCCTCCTCGCTCCTGCGGAGAGCCTCCTTTGCGAATTGGATCTCAGGTGAATTCGGCATGTTTTACAAGGAAATTAATACGACTCACTATA
>pCOLADuet-1::MOBQ::oriT-Ab-MOBQ::hypothetical # Test of Ab-MOBQ
GGGGAATTGTGAGCGGATAACAATTCCCCTGTAGAAATAATTTTGTTTAACTTTAATAAGGAGATATACCATGAATATTCGGCACAATGTGAAGAAGGATTCCAGTTCCAAGAATACTTTCCATTATCTGACTCGGACGGCTCATTTTGCCGAGCAAAAGGCCGATGAGGAATTGGAGTTCGTGCGTTCTGGAAATATGCCTGCTTGGGCTGTCGATGCACCTGCGACTTTTTGGCACAGTGCGGATCGTTATGAGATTGCTCGAGGTCGAACCAGTTCAACGTTGACCGTAGCTTTGCCAAAAGAATTGTCGAAACAGCAGCGTAAAGAATTGGTCGAGGCCTTTATTCAGGAATTTGCTGATCAGTATCAGTTCCCTTATACCGCAGCGGTGCATAATCATCCGAGTGAGCTGACAGGTGAAGATCAACCGCATTTGCATCTGATGTATTCTGAACGGAGTCTGTCCGATGGGATTGAACGACCACCAGAGCAGTTTTTTAAGCAGTATCGTCCAAAGAATCCCACCAAAGGTGGCGCACAGAAATTAACGGCTGATGCGTTGGGCTTTGGCCGTGATCAGGTCAAAGCCTTTCGAGAAAAAACTGAGCACCTGATTAATCAGGCTTTGGAAAGGCATGCACCGATGAAAACCGTGATTCTGGAGGGTATGGAGATTGTTGTTCCAAATCGAGTGAGTCATCTGTCTAATCAGGAATTTAACCAGAAGTATGGAACGCAATTGCAGGATGTTCCACAGATCTACCGATGGAAGTTGAAAAGTGCCGATCCGATGATTCAGCTTGAAGTTGAGGCACAGAAGCAAACCATTCAACAGATTCGGCAATTTAACAAGCTCCAGATCTACCAAAAGGAGTACAACCAAGCTTTAGCGCAGCGTAAAAATCAAGATCTAGATCGTGATGATAGCTATACGCCATCATGGTTCTAAGGATCCGAATTCGAGCTCGGCGCGCCTGCAGGTCGACAAGCTTGCGGCCGCATAATGCTTAAGTCGAACAGAAAGTAATCGTATTGTACACGGCCGCATAATCGAAATTAATACGACTCACTATAGGGGAATTGTGAGCGGATAACAATTCCCCATCTTAGTATATTAGTTAAGTATAAGAAGGAGATATACATATGGCAGATCTATGGCAGGACGCAAAGCGTTAGTTCTCACAGCAACAGACATCAAAGAACTCGGCATGCATATCCTGAGTTTGCCGTTCAAACGACGGATTGAAGAACGTTGCCTGCACATGCTCAAAAACAAAAAAAGTCTTCAGGATCTTAGTGAGCAAGACCGACAGCTGATCCAGAAATGTCGCTATGAACGCAATGCCTACAACAAACGCATGCTTCAGCTGCAACTGATCCAACAGACAGAACCTGCCAAACGCAATGCACTGCAACAAAACATCCTCAAGCTCCATCAAAAAAATGACATCGATGCTTACTTTGCCATGCACGATGCATTGGATGAGATCCTCAAAACGCAACGCCACCAGACCGCAGCGAGAAACCTGAATCAGAAAATAGAAAAAGCCCTGAATCCAGAACAACAAAAGGAAAAACAAAGCCAAAAACAACAGAAAAAACGAGAAGACCAGATCAAATACTTTATCGGCTCACTCTATCTAGGCGTTTTTGAACGAGCAAAGTTTCAAATAACCCATTCCAATCAGGACTTGGATAACCTGAAAACCTTATTTCGTATGGCCTTGATCGGTAAAACCATGCAACAAACCAACAAGGATCTACAGACAGTCACCCAAGAAATTTCCAATTCAAGTCAATATCAAGAAATTGAACGATTTATACAAGAAGCCAAACAAGATCCAAGAAACCCATTCAACAAAACACCTGAGTAACTCGAGTCTGGTAAAGAAACCGCTGCTGCGAAATTTGAACGCCAGCACATGGACTCGTCTACTAGCGCAGCTTAATTAACCTAGGCTGCTGCCACCGCTGAGCAATAACTAGCATAACCCCTTGGGGCCTCTAAACGGGTCTTGAGGGGTTTTTTGCTGAAACCTCAGGCATTTGAGAAGCACACGGTCACACTGCTTCCGGTAGTCAATAAACCGGTAAACCAGCAATAGACATAAGCGGCTATTTAACGACCCTGCCCTGAACCGACGACAAGCTGACGACCGGGTCTCCGCAAGTGGCACTTTTCGGGGAAATGTGCGCGGAACCCCTATTTGTTTATTTTTCTAAATACATTCAAATATGTATCCGCTCATGAATTAATTCTTAGAAAAACTCATCGAGCATCAAATGAAACTGCAATTTATTCATATCAGGATTATCAATACCATATTTTTGAAAAAGCCGTTTCTGTAATGAAGGAGAAAACTCACCGAGGCAGTTCCATAGGATGGCAAGATCCTGGTATCGGTCTGCGATTCCGACTCGTCCAACATCAATACAACCTATTAATTTCCCCTCGTCAAAAATAAGGTTATCAAGTGAGAAATCACCATGAGTGACGACTGAATCCGGTGAGAATGGCAAAAGTTTATGCATTTCTTTCCAGACTTGTTCAACAGGCCAGCCATTACGCTCGTCATCAAAATCACTCGCATCAACCAAACCGTTATTCATTCGTGATTGCGCCTGAGCGAGACGAAATACGCGGTCGCTGTTAAAAGGACAATTACAAACAGGAATCGAATGCAACCGGCGCAGGAACACTGCCAGCGCATCAACAATATTTTCACCTGAATCAGGATATTCTTCTAATACCTGGAATGCTGTTTTCCCGGGGATCGCAGTGGTGAGTAACCATGCATCATCAGGAGTACGGATAAAATGCTTGATGGTCGGAAGAGGCATAAATTCCGTCAGCCAGTTTAGTCTGACCATCTCATCTGTAACATCATTGGCAACGCTACCTTTGCCATGTTTCAGAAACAACTCTGGCGCATCGGGCTTCCCATACAATCGATAGATTGTCGCACCTGATTGCCCGACATTATCGCGAGCCCATTTATACCCATATAAATCAGCATCCATGTTGGAATTTAATCGCGGCCTAGAGCAAGACGTTTCCCGTTGAATATGGCTCATACTCTTCCTTTTTCAATATTATTGAAGCATTTATCAGGGTTATTGTCTCATGAGCGGATACATATTTGAATGTATTTAGAAAAATAAACAAATAGGCATGCTAGCGCAGAAACGTCCTAGAAGATGCCAGGAGGATACTTAGCAGAGAGACAATAAGGCCGGAGCGAAGCCGTTTTTCCATAGGCTCCGCCCCCCTGACGAACATCACGAAATCTGACGCTCAAATCAGTGGTGGCGAAACCCGACAGGACTATAAAGATACCAGGCGTTTCCCCCTGATGGCTCCCTCTTGCGCTCTCCTGTTCCCGTCCTGCGGCGTCCGTGTTGTGGTGGAGGCTTTACCCAAATCACCACGTCCCGTTCCGTGTAGACAGTTCGCTCCAAGCTGGGCTGTGTGCAAGAACCCCCCGTTCAGCCCGACTGCTGCGCCTTATCCGGTAACTATCATCTTGAGTCCAACCCGGAAAGACACGACAAAACGCCACTGGCAGCAGCCATTGGTAACTGAGAATTAGTGGATTTAGATATCGAGAGTCTTGAAGTGGTGGCCTAACAGAGGCTACACTGAAAGGACAGTATTTGGTATCTGCGCTCCACTAAAGCCAGTTACCAGGTTAAGCAGTTCCCCAACTGACTTAACCTTCGATCAAACCGCCTCCCCAGGCGGTTTTTTCGTTTACAGAGCAGGAGATTACGACGATCGTAAAAGGATCTCAAGAAGATCCTTTACGGATTCCCGACACCATCACTCTAGATTTCAGTGCAATTTATCTCTTCAAATGTAGCACCTGAAGTCAGCCCCATACGATATAAGTTGTAATTCTCATGTTAGTCATGCCCCGCGCCCACCGGAAGGAGCTGACTGGGTTGAAGGCTCTCAAGGGCATCGGTCGAGATCCCGGTGCCTAATGAGTGAGCTAACTTACATTAATTGCGTTGCGCTCACTGCCCGCTTTCCAGTCGGGAAACCTGTCGTGCCAGCTGCATTAATGAATCGGCCAACGCGCGGGGAGAGGCGGTTTGCGTATTGGGCGCCAGGGTGGTTTTTCTTTTCACCAGTGAGACGGGCAACAGCTGATTGCCCTTCACCGCCTGGCCCTGAGAGAGTTGCAGCAAGCGGTCCACGCTGGTTTGCCCCAGCAGGCGAAAATCCTGTTTGATGGTGGTTAACGGCGGGATATAACATGAGCTGTCTTCGGTATCGTCGTATCCCACTACCGAGATGTCCGCACCAACGCGCAGCCCGGACTCGGTAATGGCGCGCATTGCGCCCAGCGCCATCTGATCGTTGGCAACCAGCATCGCAGTGGGAACGATGCCCTCATTCAGCATTTGCATGGTTTGTTGAAAACCGGACATGGCACTCCAGTCGCCTTCCCGTTCCGCTATCGGCTGAATTTGATTGCGAGTGAGATATTTATGCCAGCCAGCCAGACGCAGACGCGCCGAGACAGAACTTAATGGGCCCGCTAACAGCGCGATTTGCTGGTGACCCAATGCGACCAGATGCTCCACGCCCAGTCGCGTACCGTCTTCATGGGAGAAAATAATACTGTTGATGGGTGTCTGGTCAGAGACATCAAGAAATAACGCCGGAACATTAGTGCAGGCAGCTTCCACAGCAATGGCATCCTGGTCATCCAGCGGATAGTTAATGATCAGCCCACTGACGCGTTGCGCGAGAAGATTGTGCACCGCCGCTTTACAGGCTTCGACGCCGCTTCGTTCTACCATCGACACCACCACGCTGGCACCCAGTTGATCGGCGCGAGATTTAATCGCCGCGACAATTTGCGACGGCGCGTGCAGGGCCAGACTGGAGGTGGCAACGCCAATCAGCAACGACTGTTTGCCCGCCAGTTGTTGTGCCACGCGGTTGGGAATGTAATTCAGCTCCGCCATCGCCGCTTCCACTTTTTCCCGCGTTTTCGCAGAAACGTGGCTGGCCTGGTTCACCACGCGGGAAACGGTCTGATAAGAGACACCGGCATACTCTGCGACATCGTATAACGTTACTGGTTTCACATTCACCACCCTGAATTGACTCTCTTCCGGGCGCTATCATGCCATACCGCGAAAGGTTTTGCGCCATTCGATGGTGTCCGGGATCTCGACGCTCTCCCTTATGCGACTCCTGCATTTTTGGATCTCGTTTTGCCGTGGATTGACTCCATGTTAGCGTCATGTTGTGGGCGTTTAAACTATTTTTTCTGCTATGCATAAAAAATAGTTTATCTCGTTTCCGTGTCTTTTTTTGACAACAACCGCTAAAGCGATTATTGTCAAAAAAAGACACTCCTCCTCGCTCCTGCGGAGAGCCTCCTTTGCGAATTGGATCTCAGGTGAATTCGGCATGTTTTACAAGGAAATTAATACGACTCACTATA

#oriT-Ab-MOBQ-2

>pCOLADuet-1::MOBQ # Negative control of Ab-MOBQ-2
GGGGAATTGTGAGCGGATAACAATTCCCCTGTAGAAATAATTTTGTTTAACTTTAATAAGGAGATATACCATGCAATACGAAGGCATCCGCAAAAAGAGTGCAGAAGTCCTCGAACATGTCGAACCAGGGCAATGCATGCCCTCCTGGGTCAAAGATCCGGTTGAATTCTGGCAAGCAGCGGACACCTTTGAACGGGCCAATGCCAAGGCTTACATGGAATACGAAATTGCCCTACCGAATGAATTCACCGTAGAACAACGTAAAACGCTCGTAGAGACATTTGTTGATAAAACCATAGCAACACACCACTACCCTCATTCCTACGCCATACACAACGTAAAATCACGCCTCAGTGGTGAAGAACAACCCCATTGCCACCTCATGTTTTCACTCAAAGCCGATGACGGCATAGAACGAAGTCCGGAACAATACTTCAAACGCTACAACGCTAAAGAACCAAGCAAAGGCGGAGCAAAGAAAATTCAACTACAGGATGGCCATGCCGACTACACCACTTACCTCCTACATATCCGAAAAGCCTGGGAAAATCACCTGAATGATGCATTGGCAGAACATAGCCCAACCGTGACTTACCAGATCGATGGCCAGAAGATCCAAATTAAAAACCAAGTTTCGGCAGACAACTACGAAAAATACAACGAGATACACGGCACCCTCTACCTACCAGAACCCAAACTGGGGACAGGCAAACAAAATGAAACCGTGGAATACCTAGCGGAAATCCAGAAAATCAGACAACACAATGCCAAAGAACGAGAACTGGAACAGCGCCAACAATACTTTGATCAACAGCATGAATACTACTACAGCTGCTCAAACGAACCCTTCAGTTCTCCGGAAGTGATGCACTACCTCAATCACCTCATTAAAAAAGCCAGTAACAAAAAAGAACTGGGCCACGATATCGACGAAATTATTCAAACTCAGCAACCAATCCTGCATCACGAAAAATGGGATATCGATACCATCAATTTTAATCTCAATAACGCCAGGTTATACCCAGAACCGGATATGGAGTTTAAAGTCCGATCCGTACAACCAAAACCAGTGATTGAACCAACATCACCGAAGTCAAAACCTGAAATACAACCCTCACAGCCTGAACCGAAACGAAATGATTATGATGGTCCGGGTTTTTAAGGATCCGAATTCGAGCTCGGCGCGCCTGCAGGTCGACAAGCTTGCGGCCGCATAATGCTTAAGTCGAACAGAAAGTAATCGTATTGTACACGGCCGCATAATCGAAATTAATACGACTCACTATAGGGGAATTGTGAGCGGATAACAATTCCCCATCTTAGTATATTAGTTAAGTATAAGAAGGAGATATACATATGGCAGATCTCAATTGGATATCGGCCGGCCACGCGATCGCTGACGTCGGTACCCTCGAGTCTGGTAAAGAAACCGCTGCTGCGAAATTTGAACGCCAGCACATGGACTCGTCTACTAGCGCAGCTTAATTAACCTAGGCTGCTGCCACCGCTGAGCAATAACTAGCATAACCCCTTGGGGCCTCTAAACGGGTCTTGAGGGGTTTTTTGCTGAAACCTCAGGCATTTGAGAAGCACACGGTCACACTGCTTCCGGTAGTCAATAAACCGGTAAACCAGCAATAGACATAAGCGGCTATTTAACGACCCTGCCCTGAACCGACGACAAGCTGACGACCGGGTCTCCGCAAGTGGCACTTTTCGGGGAAATGTGCGCGGAACCCCTATTTGTTTATTTTTCTAAATACATTCAAATATGTATCCGCTCATGAATTAATTCTTAGAAAAACTCATCGAGCATCAAATGAAACTGCAATTTATTCATATCAGGATTATCAATACCATATTTTTGAAAAAGCCGTTTCTGTAATGAAGGAGAAAACTCACCGAGGCAGTTCCATAGGATGGCAAGATCCTGGTATCGGTCTGCGATTCCGACTCGTCCAACATCAATACAACCTATTAATTTCCCCTCGTCAAAAATAAGGTTATCAAGTGAGAAATCACCATGAGTGACGACTGAATCCGGTGAGAATGGCAAAAGTTTATGCATTTCTTTCCAGACTTGTTCAACAGGCCAGCCATTACGCTCGTCATCAAAATCACTCGCATCAACCAAACCGTTATTCATTCGTGATTGCGCCTGAGCGAGACGAAATACGCGGTCGCTGTTAAAAGGACAATTACAAACAGGAATCGAATGCAACCGGCGCAGGAACACTGCCAGCGCATCAACAATATTTTCACCTGAATCAGGATATTCTTCTAATACCTGGAATGCTGTTTTCCCGGGGATCGCAGTGGTGAGTAACCATGCATCATCAGGAGTACGGATAAAATGCTTGATGGTCGGAAGAGGCATAAATTCCGTCAGCCAGTTTAGTCTGACCATCTCATCTGTAACATCATTGGCAACGCTACCTTTGCCATGTTTCAGAAACAACTCTGGCGCATCGGGCTTCCCATACAATCGATAGATTGTCGCACCTGATTGCCCGACATTATCGCGAGCCCATTTATACCCATATAAATCAGCATCCATGTTGGAATTTAATCGCGGCCTAGAGCAAGACGTTTCCCGTTGAATATGGCTCATACTCTTCCTTTTTCAATATTATTGAAGCATTTATCAGGGTTATTGTCTCATGAGCGGATACATATTTGAATGTATTTAGAAAAATAAACAAATAGGCATGCTAGCGCAGAAACGTCCTAGAAGATGCCAGGAGGATACTTAGCAGAGAGACAATAAGGCCGGAGCGAAGCCGTTTTTCCATAGGCTCCGCCCCCCTGACGAACATCACGAAATCTGACGCTCAAATCAGTGGTGGCGAAACCCGACAGGACTATAAAGATACCAGGCGTTTCCCCCTGATGGCTCCCTCTTGCGCTCTCCTGTTCCCGTCCTGCGGCGTCCGTGTTGTGGTGGAGGCTTTACCCAAATCACCACGTCCCGTTCCGTGTAGACAGTTCGCTCCAAGCTGGGCTGTGTGCAAGAACCCCCCGTTCAGCCCGACTGCTGCGCCTTATCCGGTAACTATCATCTTGAGTCCAACCCGGAAAGACACGACAAAACGCCACTGGCAGCAGCCATTGGTAACTGAGAATTAGTGGATTTAGATATCGAGAGTCTTGAAGTGGTGGCCTAACAGAGGCTACACTGAAAGGACAGTATTTGGTATCTGCGCTCCACTAAAGCCAGTTACCAGGTTAAGCAGTTCCCCAACTGACTTAACCTTCGATCAAACCGCCTCCCCAGGCGGTTTTTTCGTTTACAGAGCAGGAGATTACGACGATCGTAAAAGGATCTCAAGAAGATCCTTTACGGATTCCCGACACCATCACTCTAGATTTCAGTGCAATTTATCTCTTCAAATGTAGCACCTGAAGTCAGCCCCATACGATATAAGTTGTAATTCTCATGTTAGTCATGCCCCGCGCCCACCGGAAGGAGCTGACTGGGTTGAAGGCTCTCAAGGGCATCGGTCGAGATCCCGGTGCCTAATGAGTGAGCTAACTTACATTAATTGCGTTGCGCTCACTGCCCGCTTTCCAGTCGGGAAACCTGTCGTGCCAGCTGCATTAATGAATCGGCCAACGCGCGGGGAGAGGCGGTTTGCGTATTGGGCGCCAGGGTGGTTTTTCTTTTCACCAGTGAGACGGGCAACAGCTGATTGCCCTTCACCGCCTGGCCCTGAGAGAGTTGCAGCAAGCGGTCCACGCTGGTTTGCCCCAGCAGGCGAAAATCCTGTTTGATGGTGGTTAACGGCGGGATATAACATGAGCTGTCTTCGGTATCGTCGTATCCCACTACCGAGATGTCCGCACCAACGCGCAGCCCGGACTCGGTAATGGCGCGCATTGCGCCCAGCGCCATCTGATCGTTGGCAACCAGCATCGCAGTGGGAACGATGCCCTCATTCAGCATTTGCATGGTTTGTTGAAAACCGGACATGGCACTCCAGTCGCCTTCCCGTTCCGCTATCGGCTGAATTTGATTGCGAGTGAGATATTTATGCCAGCCAGCCAGACGCAGACGCGCCGAGACAGAACTTAATGGGCCCGCTAACAGCGCGATTTGCTGGTGACCCAATGCGACCAGATGCTCCACGCCCAGTCGCGTACCGTCTTCATGGGAGAAAATAATACTGTTGATGGGTGTCTGGTCAGAGACATCAAGAAATAACGCCGGAACATTAGTGCAGGCAGCTTCCACAGCAATGGCATCCTGGTCATCCAGCGGATAGTTAATGATCAGCCCACTGACGCGTTGCGCGAGAAGATTGTGCACCGCCGCTTTACAGGCTTCGACGCCGCTTCGTTCTACCATCGACACCACCACGCTGGCACCCAGTTGATCGGCGCGAGATTTAATCGCCGCGACAATTTGCGACGGCGCGTGCAGGGCCAGACTGGAGGTGGCAACGCCAATCAGCAACGACTGTTTGCCCGCCAGTTGTTGTGCCACGCGGTTGGGAATGTAATTCAGCTCCGCCATCGCCGCTTCCACTTTTTCCCGCGTTTTCGCAGAAACGTGGCTGGCCTGGTTCACCACGCGGGAAACGGTCTGATAAGAGACACCGGCATACTCTGCGACATCGTATAACGTTACTGGTTTCACATTCACCACCCTGAATTGACTCTCTTCCGGGCGCTATCATGCCATACCGCGAAAGGTTTTGCGCCATTCGATGGTGTCCGGGATCTCGACGCTCTCCCTTATGCGACTCCTGCATTAGGAAATTAATACGACTCACTATA
>pCOLADuet-1::MOBQ::oriT-Ab-MOBQ-2 # Test of Ab-MOBQ-2
GGGGAATTGTGAGCGGATAACAATTCCCCTGTAGAAATAATTTTGTTTAACTTTAATAAGGAGATATACCATGCAATACGAAGGCATCCGCAAAAAGAGTGCAGAAGTCCTCGAACATGTCGAACCAGGGCAATGCATGCCCTCCTGGGTCAAAGATCCGGTTGAATTCTGGCAAGCAGCGGACACCTTTGAACGGGCCAATGCCAAGGCTTACATGGAATACGAAATTGCCCTACCGAATGAATTCACCGTAGAACAACGTAAAACGCTCGTAGAGACATTTGTTGATAAAACCATAGCAACACACCACTACCCTCATTCCTACGCCATACACAACGTAAAATCACGCCTCAGTGGTGAAGAACAACCCCATTGCCACCTCATGTTTTCACTCAAAGCCGATGACGGCATAGAACGAAGTCCGGAACAATACTTCAAACGCTACAACGCTAAAGAACCAAGCAAAGGCGGAGCAAAGAAAATTCAACTACAGGATGGCCATGCCGACTACACCACTTACCTCCTACATATCCGAAAAGCCTGGGAAAATCACCTGAATGATGCATTGGCAGAACATAGCCCAACCGTGACTTACCAGATCGATGGCCAGAAGATCCAAATTAAAAACCAAGTTTCGGCAGACAACTACGAAAAATACAACGAGATACACGGCACCCTCTACCTACCAGAACCCAAACTGGGGACAGGCAAACAAAATGAAACCGTGGAATACCTAGCGGAAATCCAGAAAATCAGACAACACAATGCCAAAGAACGAGAACTGGAACAGCGCCAACAATACTTTGATCAACAGCATGAATACTACTACAGCTGCTCAAACGAACCCTTCAGTTCTCCGGAAGTGATGCACTACCTCAATCACCTCATTAAAAAAGCCAGTAACAAAAAAGAACTGGGCCACGATATCGACGAAATTATTCAAACTCAGCAACCAATCCTGCATCACGAAAAATGGGATATCGATACCATCAATTTTAATCTCAATAACGCCAGGTTATACCCAGAACCGGATATGGAGTTTAAAGTCCGATCCGTACAACCAAAACCAGTGATTGAACCAACATCACCGAAGTCAAAACCTGAAATACAACCCTCACAGCCTGAACCGAAACGAAATGATTATGATGGTCCGGGTTTTTAAGGATCCGAATTCGAGCTCGGCGCGCCTGCAGGTCGACAAGCTTGCGGCCGCATAATGCTTAAGTCGAACAGAAAGTAATCGTATTGTACACGGCCGCATAATCGAAATTAATACGACTCACTATAGGGGAATTGTGAGCGGATAACAATTCCCCATCTTAGTATATTAGTTAAGTATAAGAAGGAGATATACATATGGCAGATCTCAATTGGATATCGGCCGGCCACGCGATCGCTGACGTCGGTACCCTCGAGTCTGGTAAAGAAACCGCTGCTGCGAAATTTGAACGCCAGCACATGGACTCGTCTACTAGCGCAGCTTAATTAACCTAGGCTGCTGCCACCGCTGAGCAATAACTAGCATAACCCCTTGGGGCCTCTAAACGGGTCTTGAGGGGTTTTTTGCTGAAACCTCAGGCATTTGAGAAGCACACGGTCACACTGCTTCCGGTAGTCAATAAACCGGTAAACCAGCAATAGACATAAGCGGCTATTTAACGACCCTGCCCTGAACCGACGACAAGCTGACGACCGGGTCTCCGCAAGTGGCACTTTTCGGGGAAATGTGCGCGGAACCCCTATTTGTTTATTTTTCTAAATACATTCAAATATGTATCCGCTCATGAATTAATTCTTAGAAAAACTCATCGAGCATCAAATGAAACTGCAATTTATTCATATCAGGATTATCAATACCATATTTTTGAAAAAGCCGTTTCTGTAATGAAGGAGAAAACTCACCGAGGCAGTTCCATAGGATGGCAAGATCCTGGTATCGGTCTGCGATTCCGACTCGTCCAACATCAATACAACCTATTAATTTCCCCTCGTCAAAAATAAGGTTATCAAGTGAGAAATCACCATGAGTGACGACTGAATCCGGTGAGAATGGCAAAAGTTTATGCATTTCTTTCCAGACTTGTTCAACAGGCCAGCCATTACGCTCGTCATCAAAATCACTCGCATCAACCAAACCGTTATTCATTCGTGATTGCGCCTGAGCGAGACGAAATACGCGGTCGCTGTTAAAAGGACAATTACAAACAGGAATCGAATGCAACCGGCGCAGGAACACTGCCAGCGCATCAACAATATTTTCACCTGAATCAGGATATTCTTCTAATACCTGGAATGCTGTTTTCCCGGGGATCGCAGTGGTGAGTAACCATGCATCATCAGGAGTACGGATAAAATGCTTGATGGTCGGAAGAGGCATAAATTCCGTCAGCCAGTTTAGTCTGACCATCTCATCTGTAACATCATTGGCAACGCTACCTTTGCCATGTTTCAGAAACAACTCTGGCGCATCGGGCTTCCCATACAATCGATAGATTGTCGCACCTGATTGCCCGACATTATCGCGAGCCCATTTATACCCATATAAATCAGCATCCATGTTGGAATTTAATCGCGGCCTAGAGCAAGACGTTTCCCGTTGAATATGGCTCATACTCTTCCTTTTTCAATATTATTGAAGCATTTATCAGGGTTATTGTCTCATGAGCGGATACATATTTGAATGTATTTAGAAAAATAAACAAATAGGCATGCTAGCGCAGAAACGTCCTAGAAGATGCCAGGAGGATACTTAGCAGAGAGACAATAAGGCCGGAGCGAAGCCGTTTTTCCATAGGCTCCGCCCCCCTGACGAACATCACGAAATCTGACGCTCAAATCAGTGGTGGCGAAACCCGACAGGACTATAAAGATACCAGGCGTTTCCCCCTGATGGCTCCCTCTTGCGCTCTCCTGTTCCCGTCCTGCGGCGTCCGTGTTGTGGTGGAGGCTTTACCCAAATCACCACGTCCCGTTCCGTGTAGACAGTTCGCTCCAAGCTGGGCTGTGTGCAAGAACCCCCCGTTCAGCCCGACTGCTGCGCCTTATCCGGTAACTATCATCTTGAGTCCAACCCGGAAAGACACGACAAAACGCCACTGGCAGCAGCCATTGGTAACTGAGAATTAGTGGATTTAGATATCGAGAGTCTTGAAGTGGTGGCCTAACAGAGGCTACACTGAAAGGACAGTATTTGGTATCTGCGCTCCACTAAAGCCAGTTACCAGGTTAAGCAGTTCCCCAACTGACTTAACCTTCGATCAAACCGCCTCCCCAGGCGGTTTTTTCGTTTACAGAGCAGGAGATTACGACGATCGTAAAAGGATCTCAAGAAGATCCTTTACGGATTCCCGACACCATCACTCTAGATTTCAGTGCAATTTATCTCTTCAAATGTAGCACCTGAAGTCAGCCCCATACGATATAAGTTGTAATTCTCATGTTAGTCATGCCCCGCGCCCACCGGAAGGAGCTGACTGGGTTGAAGGCTCTCAAGGGCATCGGTCGAGATCCCGGTGCCTAATGAGTGAGCTAACTTACATTAATTGCGTTGCGCTCACTGCCCGCTTTCCAGTCGGGAAACCTGTCGTGCCAGCTGCATTAATGAATCGGCCAACGCGCGGGGAGAGGCGGTTTGCGTATTGGGCGCCAGGGTGGTTTTTCTTTTCACCAGTGAGACGGGCAACAGCTGATTGCCCTTCACCGCCTGGCCCTGAGAGAGTTGCAGCAAGCGGTCCACGCTGGTTTGCCCCAGCAGGCGAAAATCCTGTTTGATGGTGGTTAACGGCGGGATATAACATGAGCTGTCTTCGGTATCGTCGTATCCCACTACCGAGATGTCCGCACCAACGCGCAGCCCGGACTCGGTAATGGCGCGCATTGCGCCCAGCGCCATCTGATCGTTGGCAACCAGCATCGCAGTGGGAACGATGCCCTCATTCAGCATTTGCATGGTTTGTTGAAAACCGGACATGGCACTCCAGTCGCCTTCCCGTTCCGCTATCGGCTGAATTTGATTGCGAGTGAGATATTTATGCCAGCCAGCCAGACGCAGACGCGCCGAGACAGAACTTAATGGGCCCGCTAACAGCGCGATTTGCTGGTGACCCAATGCGACCAGATGCTCCACGCCCAGTCGCGTACCGTCTTCATGGGAGAAAATAATACTGTTGATGGGTGTCTGGTCAGAGACATCAAGAAATAACGCCGGAACATTAGTGCAGGCAGCTTCCACAGCAATGGCATCCTGGTCATCCAGCGGATAGTTAATGATCAGCCCACTGACGCGTTGCGCGAGAAGATTGTGCACCGCCGCTTTACAGGCTTCGACGCCGCTTCGTTCTACCATCGACACCACCACGCTGGCACCCAGTTGATCGGCGCGAGATTTAATCGCCGCGACAATTTGCGACGGCGCGTGCAGGGCCAGACTGGAGGTGGCAACGCCAATCAGCAACGACTGTTTGCCCGCCAGTTGTTGTGCCACGCGGTTGGGAATGTAATTCAGCTCCGCCATCGCCGCTTCCACTTTTTCCCGCGTTTTCGCAGAAACGTGGCTGGCCTGGTTCACCACGCGGGAAACGGTCTGATAAGAGACACCGGCATACTCTGCGACATCGTATAACGTTACTGGTTTCACATTCACCACCCTGAATTGACTCTCTTCCGGGCGCTATCATGCCATACCGCGAAAGGTTTTGCGCCATTCGATGGTGTCCGGGATCTCGACGCTCTCCCTTATGCGACTCCTGCATTTCTGCCGCCTAATTTTCAGAACTGCTACCGATTGAGTTATGGTTTTACCATAATTCAATCGGGCAGTCTGAAAATAATTATTTAAAATAAAAATAAAATTTCTTGAAAAGAATTTATATTTTTATTTTAAATAATTCGCACTTGACAGTTTCTCCTAATCGGAGAAACTAGTACGCAATGGGGCGATTCCCCCTTGACCCCCTTTAACCGGATTATTTCAGCCCTGTAGGCATTACATAATCCGGAGATTTTTATTGCGTTTCACTCCATAAAAACCAACAACACCCCAAGGAAGTGAACATGGCCAGTTACCATTTCAGCGTCAAAAGTAAAAATAAAGGCTACGCACTGAGCCACTACCTGTACATTTCCCGACTCAGGAAATTAATACGACTCACTATA
>pCOLADuet-1::MOBQ::oriT-Ab-MOBQ-2::hypothetical # Test of Ab-MOBQ-2
GGGGAATTGTGAGCGGATAACAATTCCCCTGTAGAAATAATTTTGTTTAACTTTAATAAGGAGATATACCATGCAATACGAAGGCATCCGCAAAAAGAGTGCAGAAGTCCTCGAACATGTCGAACCAGGGCAATGCATGCCCTCCTGGGTCAAAGATCCGGTTGAATTCTGGCAAGCAGCGGACACCTTTGAACGGGCCAATGCCAAGGCTTACATGGAATACGAAATTGCCCTACCGAATGAATTCACCGTAGAACAACGTAAAACGCTCGTAGAGACATTTGTTGATAAAACCATAGCAACACACCACTACCCTCATTCCTACGCCATACACAACGTAAAATCACGCCTCAGTGGTGAAGAACAACCCCATTGCCACCTCATGTTTTCACTCAAAGCCGATGACGGCATAGAACGAAGTCCGGAACAATACTTCAAACGCTACAACGCTAAAGAACCAAGCAAAGGCGGAGCAAAGAAAATTCAACTACAGGATGGCCATGCCGACTACACCACTTACCTCCTACATATCCGAAAAGCCTGGGAAAATCACCTGAATGATGCATTGGCAGAACATAGCCCAACCGTGACTTACCAGATCGATGGCCAGAAGATCCAAATTAAAAACCAAGTTTCGGCAGACAACTACGAAAAATACAACGAGATACACGGCACCCTCTACCTACCAGAACCCAAACTGGGGACAGGCAAACAAAATGAAACCGTGGAATACCTAGCGGAAATCCAGAAAATCAGACAACACAATGCCAAAGAACGAGAACTGGAACAGCGCCAACAATACTTTGATCAACAGCATGAATACTACTACAGCTGCTCAAACGAACCCTTCAGTTCTCCGGAAGTGATGCACTACCTCAATCACCTCATTAAAAAAGCCAGTAACAAAAAAGAACTGGGCCACGATATCGACGAAATTATTCAAACTCAGCAACCAATCCTGCATCACGAAAAATGGGATATCGATACCATCAATTTTAATCTCAATAACGCCAGGTTATACCCAGAACCGGATATGGAGTTTAAAGTCCGATCCGTACAACCAAAACCAGTGATTGAACCAACATCACCGAAGTCAAAACCTGAAATACAACCCTCACAGCCTGAACCGAAACGAAATGATTATGATGGTCCGGGTTTTTAAGGATCCGAATTCGAGCTCGGCGCGCCTGCAGGTCGACAAGCTTGCGGCCGCATAATGCTTAAGTCGAACAGAAAGTAATCGTATTGTACACGGCCGCATAATCGAAATTAATACGACTCACTATAGGGGAATTGTGAGCGGATAACAATTCCCCATCTTAGTATATTAGTTAAGTATAAGAAGGAGATATACATATGGCAGATCTATGGCATTGGATAAATCAAAAAAACGTGGCAGACCTGCACAACTTTTACAAATCGCAGAGTTACATGCATTTGTAGACTATCTTTCACAGAAGAAGGATCGTTCTGATTTGCAGAATGATGTGATTGCAATGCTACGAATTGAAAAATTTAACTTTGAGTCATTGTCTGAAGCTGAACAGATCTTGGTGAAAGAGGCCTTAAAACCTTATCGTGAGCATATGAAGCTGAACTTATTGTTTGATGAGGTGTCTGTGAAGTATCCGCAGACCGCATATGAACGGAAGTTTGTGCAGTTGTTTGAGGCTTATCGGGACAATGCGTTGAGTGGTGCTGATTTTAATATCTTGAAAACCATGGCGACTCGTTATCTGAGTTTCAAAGCGCATAAGCTTGAGTTGAGTGATTTAGAGCTTTATTTGAGTCAGATCCAGAAGAAGGAAGCCAGCAAAAAAAGAACGGCTGAAAATCATCGTAAGTTTGAGTTGGGCGGTGCTGTGTTAGCTGCTTTCAAGGAGTTAGGGATTGATATTAGTCAAGATACGCCTGAACAGATGAAGAATCGCATTCAGAATACGAAAAAATTTCATGATGATGTAATGAAATCTAAGATATATCAAGAAGTTAAAAGTTATAAAAATGGATATTTTGAAAGAAATAAGCTTTTTCATCAGGTATTAGAGGGACTGAATACCTGGAAAAAAGACGGAGAGTTATTGTCAGTCATCGAAATTAAGAAAGCTTTAGTGAAAAATCAGTAACTCGAGTCTGGTAAAGAAACCGCTGCTGCGAAATTTGAACGCCAGCACATGGACTCGTCTACTAGCGCAGCTTAATTAACCTAGGCTGCTGCCACCGCTGAGCAATAACTAGCATAACCCCTTGGGGCCTCTAAACGGGTCTTGAGGGGTTTTTTGCTGAAACCTCAGGCATTTGAGAAGCACACGGTCACACTGCTTCCGGTAGTCAATAAACCGGTAAACCAGCAATAGACATAAGCGGCTATTTAACGACCCTGCCCTGAACCGACGACAAGCTGACGACCGGGTCTCCGCAAGTGGCACTTTTCGGGGAAATGTGCGCGGAACCCCTATTTGTTTATTTTTCTAAATACATTCAAATATGTATCCGCTCATGAATTAATTCTTAGAAAAACTCATCGAGCATCAAATGAAACTGCAATTTATTCATATCAGGATTATCAATACCATATTTTTGAAAAAGCCGTTTCTGTAATGAAGGAGAAAACTCACCGAGGCAGTTCCATAGGATGGCAAGATCCTGGTATCGGTCTGCGATTCCGACTCGTCCAACATCAATACAACCTATTAATTTCCCCTCGTCAAAAATAAGGTTATCAAGTGAGAAATCACCATGAGTGACGACTGAATCCGGTGAGAATGGCAAAAGTTTATGCATTTCTTTCCAGACTTGTTCAACAGGCCAGCCATTACGCTCGTCATCAAAATCACTCGCATCAACCAAACCGTTATTCATTCGTGATTGCGCCTGAGCGAGACGAAATACGCGGTCGCTGTTAAAAGGACAATTACAAACAGGAATCGAATGCAACCGGCGCAGGAACACTGCCAGCGCATCAACAATATTTTCACCTGAATCAGGATATTCTTCTAATACCTGGAATGCTGTTTTCCCGGGGATCGCAGTGGTGAGTAACCATGCATCATCAGGAGTACGGATAAAATGCTTGATGGTCGGAAGAGGCATAAATTCCGTCAGCCAGTTTAGTCTGACCATCTCATCTGTAACATCATTGGCAACGCTACCTTTGCCATGTTTCAGAAACAACTCTGGCGCATCGGGCTTCCCATACAATCGATAGATTGTCGCACCTGATTGCCCGACATTATCGCGAGCCCATTTATACCCATATAAATCAGCATCCATGTTGGAATTTAATCGCGGCCTAGAGCAAGACGTTTCCCGTTGAATATGGCTCATACTCTTCCTTTTTCAATATTATTGAAGCATTTATCAGGGTTATTGTCTCATGAGCGGATACATATTTGAATGTATTTAGAAAAATAAACAAATAGGCATGCTAGCGCAGAAACGTCCTAGAAGATGCCAGGAGGATACTTAGCAGAGAGACAATAAGGCCGGAGCGAAGCCGTTTTTCCATAGGCTCCGCCCCCCTGACGAACATCACGAAATCTGACGCTCAAATCAGTGGTGGCGAAACCCGACAGGACTATAAAGATACCAGGCGTTTCCCCCTGATGGCTCCCTCTTGCGCTCTCCTGTTCCCGTCCTGCGGCGTCCGTGTTGTGGTGGAGGCTTTACCCAAATCACCACGTCCCGTTCCGTGTAGACAGTTCGCTCCAAGCTGGGCTGTGTGCAAGAACCCCCCGTTCAGCCCGACTGCTGCGCCTTATCCGGTAACTATCATCTTGAGTCCAACCCGGAAAGACACGACAAAACGCCACTGGCAGCAGCCATTGGTAACTGAGAATTAGTGGATTTAGATATCGAGAGTCTTGAAGTGGTGGCCTAACAGAGGCTACACTGAAAGGACAGTATTTGGTATCTGCGCTCCACTAAAGCCAGTTACCAGGTTAAGCAGTTCCCCAACTGACTTAACCTTCGATCAAACCGCCTCCCCAGGCGGTTTTTTCGTTTACAGAGCAGGAGATTACGACGATCGTAAAAGGATCTCAAGAAGATCCTTTACGGATTCCCGACACCATCACTCTAGATTTCAGTGCAATTTATCTCTTCAAATGTAGCACCTGAAGTCAGCCCCATACGATATAAGTTGTAATTCTCATGTTAGTCATGCCCCGCGCCCACCGGAAGGAGCTGACTGGGTTGAAGGCTCTCAAGGGCATCGGTCGAGATCCCGGTGCCTAATGAGTGAGCTAACTTACATTAATTGCGTTGCGCTCACTGCCCGCTTTCCAGTCGGGAAACCTGTCGTGCCAGCTGCATTAATGAATCGGCCAACGCGCGGGGAGAGGCGGTTTGCGTATTGGGCGCCAGGGTGGTTTTTCTTTTCACCAGTGAGACGGGCAACAGCTGATTGCCCTTCACCGCCTGGCCCTGAGAGAGTTGCAGCAAGCGGTCCACGCTGGTTTGCCCCAGCAGGCGAAAATCCTGTTTGATGGTGGTTAACGGCGGGATATAACATGAGCTGTCTTCGGTATCGTCGTATCCCACTACCGAGATGTCCGCACCAACGCGCAGCCCGGACTCGGTAATGGCGCGCATTGCGCCCAGCGCCATCTGATCGTTGGCAACCAGCATCGCAGTGGGAACGATGCCCTCATTCAGCATTTGCATGGTTTGTTGAAAACCGGACATGGCACTCCAGTCGCCTTCCCGTTCCGCTATCGGCTGAATTTGATTGCGAGTGAGATATTTATGCCAGCCAGCCAGACGCAGACGCGCCGAGACAGAACTTAATGGGCCCGCTAACAGCGCGATTTGCTGGTGACCCAATGCGACCAGATGCTCCACGCCCAGTCGCGTACCGTCTTCATGGGAGAAAATAATACTGTTGATGGGTGTCTGGTCAGAGACATCAAGAAATAACGCCGGAACATTAGTGCAGGCAGCTTCCACAGCAATGGCATCCTGGTCATCCAGCGGATAGTTAATGATCAGCCCACTGACGCGTTGCGCGAGAAGATTGTGCACCGCCGCTTTACAGGCTTCGACGCCGCTTCGTTCTACCATCGACACCACCACGCTGGCACCCAGTTGATCGGCGCGAGATTTAATCGCCGCGACAATTTGCGACGGCGCGTGCAGGGCCAGACTGGAGGTGGCAACGCCAATCAGCAACGACTGTTTGCCCGCCAGTTGTTGTGCCACGCGGTTGGGAATGTAATTCAGCTCCGCCATCGCCGCTTCCACTTTTTCCCGCGTTTTCGCAGAAACGTGGCTGGCCTGGTTCACCACGCGGGAAACGGTCTGATAAGAGACACCGGCATACTCTGCGACATCGTATAACGTTACTGGTTTCACATTCACCACCCTGAATTGACTCTCTTCCGGGCGCTATCATGCCATACCGCGAAAGGTTTTGCGCCATTCGATGGTGTCCGGGATCTCGACGCTCTCCCTTATGCGACTCCTGCATTTCTGCCGCCTAATTTTCAGAACTGCTACCGATTGAGTTATGGTTTTACCATAATTCAATCGGGCAGTCTGAAAATAATTATTTAAAATAAAAATAAAATTTCTTGAAAAGAATTTATATTTTTATTTTAAATAATTCGCACTTGACAGTTTCTCCTAATCGGAGAAACTAGTACGCAATGGGGCGATTCCCCCTTGACCCCCTTTAACCGGATTATTTCAGCCCTGTAGGCATTACATAATCCGGAGATTTTTATTGCGTTTCACTCCATAAAAACCAACAACACCCCAAGGAAGTGAACATGGCCAGTTACCATTTCAGCGTCAAAAGTAAAAATAAAGGCTACGCACTGAGCCACTACCTGTACATTTCCCGACTCAGGAAATTAATACGACTCACTATA

#oriT-Ab-MOBQ-1

>pCOLADuet-1::MOBQ # Negative control of Ab-MOBQ-1
GGGGAATTGTGAGCGGATAACAATTCCCCTGTAGAAATAATTTTGTTTAACTTTAATAAGGAGATATACCATGGCGATTTACCACTTTTCAGTCAAAACCGTAGCACGATCAGCAGGGCGTTCCGCCACTGCTGCGATTGCCTATCGGGCAGGTGAAAAGATCTATTGTGAACGTGAAGGCCTAGAACATGACTACAGCCGAAAAACCGGTGTGGAATACAAAGAAATTTATTTACCCGAAGGCGCACCAGAACATTTAAAAAATCGGGAAAAACTCTGGAACGAAGTTGAACAACGGGAAACCCGAAAAAACTCGACTGTAGCCCGGGAATTTGAAATTGCCTTTCCAAGTGAACTGAACCAGGAACAACGTCTGGCCATGCTCGAAGAATTATGTGCCAGCATCGTGAAAAGACATCAGGTAGCAGTCGATGCCTGTATCCATGCACCGCATACCGGATCCGGCAGTGATGAGCGCAATTATCACGCCCATATCCTAATGAGCACACGTAAGCTCACGCCTGAAGGTTTTACCGAGAAAACCCGGGAGCTCGATCAGAAACACAGTGGAGAAATTGAACACTGGCGCGAACACTTTGCCGATATCTGCAATATGCACCTGGATCTGGCCGGATCCACCGCCCGGGTCGACCACCGTAGCTATAAAGACCAAGAGAATGGCCTGGAAGCCACCCTGCACGAAGGACCGAAAGTCACCGAACTACGTAGAAGAGGCATCGAAACCGAAATCAGCCGAACCAATGATGAAATCAAAGAAAGAAATCAGGCTCAGCTGCAATACGGCAAAAATATGGACCTGCTGATTGCTGAAAACGAGATAAAACTCAGTGCATTGAAAACAGAACAGCAGACTCAGATTGAAAATAGTGCTAAAACGCCACCAATTGACGAAAAAGCCCTGTTTGAGGAAAAACAGAGGGAAACCCTTGGCAAAGTGCTAAATCGCGAAATCAGCGCAAAAGACGCAAATCTAGACCTAGAATTTATGCAGGATGTTTTAAAAAAGGCCGAAAACACCTTCGGCAAGATGCAAAAACATGAAAACGAGTTCAATCAGCAGCTTGCCCAGGACATCGTGAAGAGCCGACTCAAGCAAAGTCATGACAAATTGCAAAGCCTGGTCGATCAACACAACGAATTAACCCAGAACAAACCCTTACTGTTTGGAAAAAAAGCCTGGGAAGCCCAACGTGATGCGATTTACCAAGAACACAAAAAGCTGAAAGGTCAGCATGAACACCAGAAAAAACATGGTGTAAAGGATTTATTGGAAAATGAAAAGTTCAAAAAACATGCCTGGAAGCAGTACCAACAACAACATCCGGCCAAAGCCAAGCAATACCAGACTCTATACTCAACCTATCAAGTCATTAAAAAATGTGTGAATGAGATCAAAGCAGAACAACAGCTGAAACTCAGACAAGAACAACAACTCAAAGCACAGCAACATGCGCCTAGAATGAAATCTCGTGGCATGAGTCGCTAAGGATCCGAATTCGAGCTCGGCGCGCCTGCAGGTCGACAAGCTTGCGGCCGCATAATGCTTAAGTCGAACAGAAAGTAATCGTATTGTACACGGCCGCATAATCGAAATTAATACGACTCACTATAGGGGAATTGTGAGCGGATAACAATTCCCCATCTTAGTATATTAGTTAAGTATAAGAAGGAGATATACATATGGCAGATCTCAATTGGATATCGGCCGGCCACGCGATCGCTGACGTCGGTACCCTCGAGTCTGGTAAAGAAACCGCTGCTGCGAAATTTGAACGCCAGCACATGGACTCGTCTACTAGCGCAGCTTAATTAACCTAGGCTGCTGCCACCGCTGAGCAATAACTAGCATAACCCCTTGGGGCCTCTAAACGGGTCTTGAGGGGTTTTTTGCTGAAACCTCAGGCATTTGAGAAGCACACGGTCACACTGCTTCCGGTAGTCAATAAACCGGTAAACCAGCAATAGACATAAGCGGCTATTTAACGACCCTGCCCTGAACCGACGACAAGCTGACGACCGGGTCTCCGCAAGTGGCACTTTTCGGGGAAATGTGCGCGGAACCCCTATTTGTTTATTTTTCTAAATACATTCAAATATGTATCCGCTCATGAATTAATTCTTAGAAAAACTCATCGAGCATCAAATGAAACTGCAATTTATTCATATCAGGATTATCAATACCATATTTTTGAAAAAGCCGTTTCTGTAATGAAGGAGAAAACTCACCGAGGCAGTTCCATAGGATGGCAAGATCCTGGTATCGGTCTGCGATTCCGACTCGTCCAACATCAATACAACCTATTAATTTCCCCTCGTCAAAAATAAGGTTATCAAGTGAGAAATCACCATGAGTGACGACTGAATCCGGTGAGAATGGCAAAAGTTTATGCATTTCTTTCCAGACTTGTTCAACAGGCCAGCCATTACGCTCGTCATCAAAATCACTCGCATCAACCAAACCGTTATTCATTCGTGATTGCGCCTGAGCGAGACGAAATACGCGGTCGCTGTTAAAAGGACAATTACAAACAGGAATCGAATGCAACCGGCGCAGGAACACTGCCAGCGCATCAACAATATTTTCACCTGAATCAGGATATTCTTCTAATACCTGGAATGCTGTTTTCCCGGGGATCGCAGTGGTGAGTAACCATGCATCATCAGGAGTACGGATAAAATGCTTGATGGTCGGAAGAGGCATAAATTCCGTCAGCCAGTTTAGTCTGACCATCTCATCTGTAACATCATTGGCAACGCTACCTTTGCCATGTTTCAGAAACAACTCTGGCGCATCGGGCTTCCCATACAATCGATAGATTGTCGCACCTGATTGCCCGACATTATCGCGAGCCCATTTATACCCATATAAATCAGCATCCATGTTGGAATTTAATCGCGGCCTAGAGCAAGACGTTTCCCGTTGAATATGGCTCATACTCTTCCTTTTTCAATATTATTGAAGCATTTATCAGGGTTATTGTCTCATGAGCGGATACATATTTGAATGTATTTAGAAAAATAAACAAATAGGCATGCTAGCGCAGAAACGTCCTAGAAGATGCCAGGAGGATACTTAGCAGAGAGACAATAAGGCCGGAGCGAAGCCGTTTTTCCATAGGCTCCGCCCCCCTGACGAACATCACGAAATCTGACGCTCAAATCAGTGGTGGCGAAACCCGACAGGACTATAAAGATACCAGGCGTTTCCCCCTGATGGCTCCCTCTTGCGCTCTCCTGTTCCCGTCCTGCGGCGTCCGTGTTGTGGTGGAGGCTTTACCCAAATCACCACGTCCCGTTCCGTGTAGACAGTTCGCTCCAAGCTGGGCTGTGTGCAAGAACCCCCCGTTCAGCCCGACTGCTGCGCCTTATCCGGTAACTATCATCTTGAGTCCAACCCGGAAAGACACGACAAAACGCCACTGGCAGCAGCCATTGGTAACTGAGAATTAGTGGATTTAGATATCGAGAGTCTTGAAGTGGTGGCCTAACAGAGGCTACACTGAAAGGACAGTATTTGGTATCTGCGCTCCACTAAAGCCAGTTACCAGGTTAAGCAGTTCCCCAACTGACTTAACCTTCGATCAAACCGCCTCCCCAGGCGGTTTTTTCGTTTACAGAGCAGGAGATTACGACGATCGTAAAAGGATCTCAAGAAGATCCTTTACGGATTCCCGACACCATCACTCTAGATTTCAGTGCAATTTATCTCTTCAAATGTAGCACCTGAAGTCAGCCCCATACGATATAAGTTGTAATTCTCATGTTAGTCATGCCCCGCGCCCACCGGAAGGAGCTGACTGGGTTGAAGGCTCTCAAGGGCATCGGTCGAGATCCCGGTGCCTAATGAGTGAGCTAACTTACATTAATTGCGTTGCGCTCACTGCCCGCTTTCCAGTCGGGAAACCTGTCGTGCCAGCTGCATTAATGAATCGGCCAACGCGCGGGGAGAGGCGGTTTGCGTATTGGGCGCCAGGGTGGTTTTTCTTTTCACCAGTGAGACGGGCAACAGCTGATTGCCCTTCACCGCCTGGCCCTGAGAGAGTTGCAGCAAGCGGTCCACGCTGGTTTGCCCCAGCAGGCGAAAATCCTGTTTGATGGTGGTTAACGGCGGGATATAACATGAGCTGTCTTCGGTATCGTCGTATCCCACTACCGAGATGTCCGCACCAACGCGCAGCCCGGACTCGGTAATGGCGCGCATTGCGCCCAGCGCCATCTGATCGTTGGCAACCAGCATCGCAGTGGGAACGATGCCCTCATTCAGCATTTGCATGGTTTGTTGAAAACCGGACATGGCACTCCAGTCGCCTTCCCGTTCCGCTATCGGCTGAATTTGATTGCGAGTGAGATATTTATGCCAGCCAGCCAGACGCAGACGCGCCGAGACAGAACTTAATGGGCCCGCTAACAGCGCGATTTGCTGGTGACCCAATGCGACCAGATGCTCCACGCCCAGTCGCGTACCGTCTTCATGGGAGAAAATAATACTGTTGATGGGTGTCTGGTCAGAGACATCAAGAAATAACGCCGGAACATTAGTGCAGGCAGCTTCCACAGCAATGGCATCCTGGTCATCCAGCGGATAGTTAATGATCAGCCCACTGACGCGTTGCGCGAGAAGATTGTGCACCGCCGCTTTACAGGCTTCGACGCCGCTTCGTTCTACCATCGACACCACCACGCTGGCACCCAGTTGATCGGCGCGAGATTTAATCGCCGCGACAATTTGCGACGGCGCGTGCAGGGCCAGACTGGAGGTGGCAACGCCAATCAGCAACGACTGTTTGCCCGCCAGTTGTTGTGCCACGCGGTTGGGAATGTAATTCAGCTCCGCCATCGCCGCTTCCACTTTTTCCCGCGTTTTCGCAGAAACGTGGCTGGCCTGGTTCACCACGCGGGAAACGGTCTGATAAGAGACACCGGCATACTCTGCGACATCGTATAACGTTACTGGTTTCACATTCACCACCCTGAATTGACTCTCTTCCGGGCGCTATCATGCCATACCGCGAAAGGTTTTGCGCCATTCGATGGTGTCCGGGATCTCGACGCTCTCCCTTATGCGACTCCTGCATTAGGAAATTAATACGACTCACTATA
>pCOLADuet-1::MOBQ::oriT-Ab-MOBQ-1 # Test of Ab-MOBQ-1
GGGGAATTGTGAGCGGATAACAATTCCCCTGTAGAAATAATTTTGTTTAACTTTAATAAGGAGATATACCATGGCGATTTACCACTTTTCAGTCAAAACCGTAGCACGATCAGCAGGGCGTTCCGCCACTGCTGCGATTGCCTATCGGGCAGGTGAAAAGATCTATTGTGAACGTGAAGGCCTAGAACATGACTACAGCCGAAAAACCGGTGTGGAATACAAAGAAATTTATTTACCCGAAGGCGCACCAGAACATTTAAAAAATCGGGAAAAACTCTGGAACGAAGTTGAACAACGGGAAACCCGAAAAAACTCGACTGTAGCCCGGGAATTTGAAATTGCCTTTCCAAGTGAACTGAACCAGGAACAACGTCTGGCCATGCTCGAAGAATTATGTGCCAGCATCGTGAAAAGACATCAGGTAGCAGTCGATGCCTGTATCCATGCACCGCATACCGGATCCGGCAGTGATGAGCGCAATTATCACGCCCATATCCTAATGAGCACACGTAAGCTCACGCCTGAAGGTTTTACCGAGAAAACCCGGGAGCTCGATCAGAAACACAGTGGAGAAATTGAACACTGGCGCGAACACTTTGCCGATATCTGCAATATGCACCTGGATCTGGCCGGATCCACCGCCCGGGTCGACCACCGTAGCTATAAAGACCAAGAGAATGGCCTGGAAGCCACCCTGCACGAAGGACCGAAAGTCACCGAACTACGTAGAAGAGGCATCGAAACCGAAATCAGCCGAACCAATGATGAAATCAAAGAAAGAAATCAGGCTCAGCTGCAATACGGCAAAAATATGGACCTGCTGATTGCTGAAAACGAGATAAAACTCAGTGCATTGAAAACAGAACAGCAGACTCAGATTGAAAATAGTGCTAAAACGCCACCAATTGACGAAAAAGCCCTGTTTGAGGAAAAACAGAGGGAAACCCTTGGCAAAGTGCTAAATCGCGAAATCAGCGCAAAAGACGCAAATCTAGACCTAGAATTTATGCAGGATGTTTTAAAAAAGGCCGAAAACACCTTCGGCAAGATGCAAAAACATGAAAACGAGTTCAATCAGCAGCTTGCCCAGGACATCGTGAAGAGCCGACTCAAGCAAAGTCATGACAAATTGCAAAGCCTGGTCGATCAACACAACGAATTAACCCAGAACAAACCCTTACTGTTTGGAAAAAAAGCCTGGGAAGCCCAACGTGATGCGATTTACCAAGAACACAAAAAGCTGAAAGGTCAGCATGAACACCAGAAAAAACATGGTGTAAAGGATTTATTGGAAAATGAAAAGTTCAAAAAACATGCCTGGAAGCAGTACCAACAACAACATCCGGCCAAAGCCAAGCAATACCAGACTCTATACTCAACCTATCAAGTCATTAAAAAATGTGTGAATGAGATCAAAGCAGAACAACAGCTGAAACTCAGACAAGAACAACAACTCAAAGCACAGCAACATGCGCCTAGAATGAAATCTCGTGGCATGAGTCGCTAAGGATCCGAATTCGAGCTCGGCGCGCCTGCAGGTCGACAAGCTTGCGGCCGCATAATGCTTAAGTCGAACAGAAAGTAATCGTATTGTACACGGCCGCATAATCGAAATTAATACGACTCACTATAGGGGAATTGTGAGCGGATAACAATTCCCCATCTTAGTATATTAGTTAAGTATAAGAAGGAGATATACATATGGCAGATCTCAATTGGATATCGGCCGGCCACGCGATCGCTGACGTCGGTACCCTCGAGTCTGGTAAAGAAACCGCTGCTGCGAAATTTGAACGCCAGCACATGGACTCGTCTACTAGCGCAGCTTAATTAACCTAGGCTGCTGCCACCGCTGAGCAATAACTAGCATAACCCCTTGGGGCCTCTAAACGGGTCTTGAGGGGTTTTTTGCTGAAACCTCAGGCATTTGAGAAGCACACGGTCACACTGCTTCCGGTAGTCAATAAACCGGTAAACCAGCAATAGACATAAGCGGCTATTTAACGACCCTGCCCTGAACCGACGACAAGCTGACGACCGGGTCTCCGCAAGTGGCACTTTTCGGGGAAATGTGCGCGGAACCCCTATTTGTTTATTTTTCTAAATACATTCAAATATGTATCCGCTCATGAATTAATTCTTAGAAAAACTCATCGAGCATCAAATGAAACTGCAATTTATTCATATCAGGATTATCAATACCATATTTTTGAAAAAGCCGTTTCTGTAATGAAGGAGAAAACTCACCGAGGCAGTTCCATAGGATGGCAAGATCCTGGTATCGGTCTGCGATTCCGACTCGTCCAACATCAATACAACCTATTAATTTCCCCTCGTCAAAAATAAGGTTATCAAGTGAGAAATCACCATGAGTGACGACTGAATCCGGTGAGAATGGCAAAAGTTTATGCATTTCTTTCCAGACTTGTTCAACAGGCCAGCCATTACGCTCGTCATCAAAATCACTCGCATCAACCAAACCGTTATTCATTCGTGATTGCGCCTGAGCGAGACGAAATACGCGGTCGCTGTTAAAAGGACAATTACAAACAGGAATCGAATGCAACCGGCGCAGGAACACTGCCAGCGCATCAACAATATTTTCACCTGAATCAGGATATTCTTCTAATACCTGGAATGCTGTTTTCCCGGGGATCGCAGTGGTGAGTAACCATGCATCATCAGGAGTACGGATAAAATGCTTGATGGTCGGAAGAGGCATAAATTCCGTCAGCCAGTTTAGTCTGACCATCTCATCTGTAACATCATTGGCAACGCTACCTTTGCCATGTTTCAGAAACAACTCTGGCGCATCGGGCTTCCCATACAATCGATAGATTGTCGCACCTGATTGCCCGACATTATCGCGAGCCCATTTATACCCATATAAATCAGCATCCATGTTGGAATTTAATCGCGGCCTAGAGCAAGACGTTTCCCGTTGAATATGGCTCATACTCTTCCTTTTTCAATATTATTGAAGCATTTATCAGGGTTATTGTCTCATGAGCGGATACATATTTGAATGTATTTAGAAAAATAAACAAATAGGCATGCTAGCGCAGAAACGTCCTAGAAGATGCCAGGAGGATACTTAGCAGAGAGACAATAAGGCCGGAGCGAAGCCGTTTTTCCATAGGCTCCGCCCCCCTGACGAACATCACGAAATCTGACGCTCAAATCAGTGGTGGCGAAACCCGACAGGACTATAAAGATACCAGGCGTTTCCCCCTGATGGCTCCCTCTTGCGCTCTCCTGTTCCCGTCCTGCGGCGTCCGTGTTGTGGTGGAGGCTTTACCCAAATCACCACGTCCCGTTCCGTGTAGACAGTTCGCTCCAAGCTGGGCTGTGTGCAAGAACCCCCCGTTCAGCCCGACTGCTGCGCCTTATCCGGTAACTATCATCTTGAGTCCAACCCGGAAAGACACGACAAAACGCCACTGGCAGCAGCCATTGGTAACTGAGAATTAGTGGATTTAGATATCGAGAGTCTTGAAGTGGTGGCCTAACAGAGGCTACACTGAAAGGACAGTATTTGGTATCTGCGCTCCACTAAAGCCAGTTACCAGGTTAAGCAGTTCCCCAACTGACTTAACCTTCGATCAAACCGCCTCCCCAGGCGGTTTTTTCGTTTACAGAGCAGGAGATTACGACGATCGTAAAAGGATCTCAAGAAGATCCTTTACGGATTCCCGACACCATCACTCTAGATTTCAGTGCAATTTATCTCTTCAAATGTAGCACCTGAAGTCAGCCCCATACGATATAAGTTGTAATTCTCATGTTAGTCATGCCCCGCGCCCACCGGAAGGAGCTGACTGGGTTGAAGGCTCTCAAGGGCATCGGTCGAGATCCCGGTGCCTAATGAGTGAGCTAACTTACATTAATTGCGTTGCGCTCACTGCCCGCTTTCCAGTCGGGAAACCTGTCGTGCCAGCTGCATTAATGAATCGGCCAACGCGCGGGGAGAGGCGGTTTGCGTATTGGGCGCCAGGGTGGTTTTTCTTTTCACCAGTGAGACGGGCAACAGCTGATTGCCCTTCACCGCCTGGCCCTGAGAGAGTTGCAGCAAGCGGTCCACGCTGGTTTGCCCCAGCAGGCGAAAATCCTGTTTGATGGTGGTTAACGGCGGGATATAACATGAGCTGTCTTCGGTATCGTCGTATCCCACTACCGAGATGTCCGCACCAACGCGCAGCCCGGACTCGGTAATGGCGCGCATTGCGCCCAGCGCCATCTGATCGTTGGCAACCAGCATCGCAGTGGGAACGATGCCCTCATTCAGCATTTGCATGGTTTGTTGAAAACCGGACATGGCACTCCAGTCGCCTTCCCGTTCCGCTATCGGCTGAATTTGATTGCGAGTGAGATATTTATGCCAGCCAGCCAGACGCAGACGCGCCGAGACAGAACTTAATGGGCCCGCTAACAGCGCGATTTGCTGGTGACCCAATGCGACCAGATGCTCCACGCCCAGTCGCGTACCGTCTTCATGGGAGAAAATAATACTGTTGATGGGTGTCTGGTCAGAGACATCAAGAAATAACGCCGGAACATTAGTGCAGGCAGCTTCCACAGCAATGGCATCCTGGTCATCCAGCGGATAGTTAATGATCAGCCCACTGACGCGTTGCGCGAGAAGATTGTGCACCGCCGCTTTACAGGCTTCGACGCCGCTTCGTTCTACCATCGACACCACCACGCTGGCACCCAGTTGATCGGCGCGAGATTTAATCGCCGCGACAATTTGCGACGGCGCGTGCAGGGCCAGACTGGAGGTGGCAACGCCAATCAGCAACGACTGTTTGCCCGCCAGTTGTTGTGCCACGCGGTTGGGAATGTAATTCAGCTCCGCCATCGCCGCTTCCACTTTTTCCCGCGTTTTCGCAGAAACGTGGCTGGCCTGGTTCACCACGCGGGAAACGGTCTGATAAGAGACACCGGCATACTCTGCGACATCGTATAACGTTACTGGTTTCACATTCACCACCCTGAATTGACTCTCTTCCGGGCGCTATCATGCCATACCGCGAAAGGTTTTGCGCCATTCGATGGTGTCCGGGATCTCGACGCTCTCCCTTATGCGACTCCTGCATTTAAGCGCACTTGAATATGCATTCAAGGTGCTATATGTATAGTAATGTTTTCCTCGAAGAGCGCACTTATGCAAACTTCGTTTGCAAGTCCGATTGGGGTCTCCCCAATACCCCGACAACCGTATCCACGGTTGTATTTCACTACGTGAAAATTTAAAAGCGAAAAAAGGAAATTAATACGACTCACTATA
>pCOLADuet-1::MOBQ::oriT-Ab-MOBQ-1::Mob-hypothetical # Test of Ab-MOBQ-1
GGGGAATTGTGAGCGGATAACAATTCCCCTGTAGAAATAATTTTGTTTAACTTTAATAAGGAGATATACCATGGCGATTTACCACTTTTCAGTCAAAACCGTAGCACGATCAGCAGGGCGTTCCGCCACTGCTGCGATTGCCTATCGGGCAGGTGAAAAGATCTATTGTGAACGTGAAGGCCTAGAACATGACTACAGCCGAAAAACCGGTGTGGAATACAAAGAAATTTATTTACCCGAAGGCGCACCAGAACATTTAAAAAATCGGGAAAAACTCTGGAACGAAGTTGAACAACGGGAAACCCGAAAAAACTCGACTGTAGCCCGGGAATTTGAAATTGCCTTTCCAAGTGAACTGAACCAGGAACAACGTCTGGCCATGCTCGAAGAATTATGTGCCAGCATCGTGAAAAGACATCAGGTAGCAGTCGATGCCTGTATCCATGCACCGCATACCGGATCCGGCAGTGATGAGCGCAATTATCACGCCCATATCCTAATGAGCACACGTAAGCTCACGCCTGAAGGTTTTACCGAGAAAACCCGGGAGCTCGATCAGAAACACAGTGGAGAAATTGAACACTGGCGCGAACACTTTGCCGATATCTGCAATATGCACCTGGATCTGGCCGGATCCACCGCCCGGGTCGACCACCGTAGCTATAAAGACCAAGAGAATGGCCTGGAAGCCACCCTGCACGAAGGACCGAAAGTCACCGAACTACGTAGAAGAGGCATCGAAACCGAAATCAGCCGAACCAATGATGAAATCAAAGAAAGAAATCAGGCTCAGCTGCAATACGGCAAAAATATGGACCTGCTGATTGCTGAAAACGAGATAAAACTCAGTGCATTGAAAACAGAACAGCAGACTCAGATTGAAAATAGTGCTAAAACGCCACCAATTGACGAAAAAGCCCTGTTTGAGGAAAAACAGAGGGAAACCCTTGGCAAAGTGCTAAATCGCGAAATCAGCGCAAAAGACGCAAATCTAGACCTAGAATTTATGCAGGATGTTTTAAAAAAGGCCGAAAACACCTTCGGCAAGATGCAAAAACATGAAAACGAGTTCAATCAGCAGCTTGCCCAGGACATCGTGAAGAGCCGACTCAAGCAAAGTCATGACAAATTGCAAAGCCTGGTCGATCAACACAACGAATTAACCCAGAACAAACCCTTACTGTTTGGAAAAAAAGCCTGGGAAGCCCAACGTGATGCGATTTACCAAGAACACAAAAAGCTGAAAGGTCAGCATGAACACCAGAAAAAACATGGTGTAAAGGATTTATTGGAAAATGAAAAGTTCAAAAAACATGCCTGGAAGCAGTACCAACAACAACATCCGGCCAAAGCCAAGCAATACCAGACTCTATACTCAACCTATCAAGTCATTAAAAAATGTGTGAATGAGATCAAAGCAGAACAACAGCTGAAACTCAGACAAGAACAACAACTCAAAGCACAGCAACATGCGCCTAGAATGAAATCTCGTGGCATGAGTCGCTAAGGATCCGAATTCGAGCTCGGCGCGCCTGCAGGTCGACAAGCTTGCGGCCGCATAATGCTTAAGTCGAACAGAAAGTAATCGTATTGTACACGGCCGCATAATCGAAATTAATACGACTCACTATAGGGGAATTGTGAGCGGATAACAATTCCCCATCTTAGTATATTAGTTAAGTATAAGAAGGAGATATACATATGGCAGATCTATGTTAGGGATGGTTTCCCAGGATGATGGTATTGGATTAATGAGCGTTACTGAAACACTAGACAGCAAAATCAAGGCACAGGAAGAAAAGCTAAAGCAGTTAAAGGCTCAAAGACAGGCAGCACTGGCAAGAGAACGTGCCAAAGAGAAAGAACAGGCACGAAAGGACGATACCAGACGCAAAATTTTAATTGGATCCTGCATGCTAAAAATCACTGAAGAAGATGAACAAGCCAGAGCTAAACTAATTGCTCAGATGGATAAGTATTTGACAGATGAGCGTGACCGAAAGCTTTTTAATTTATAAATTTTGAGAGATGAGTAATGGAAGATCCAACACTTAATGAGTTAATACGTAATACAGAATTATTTTTTGAACATCACTGGAATGTAGATCTATTAGGAACGCCTCCTGAATGGTCACCAGTACATTTTAATTTTGGGAAAATTCCTAATTACGATAAACAAGGTGTATATGCGTTTATCAAAGGGGATTTAGTGACTTATATCGGTGTTGGCACTTCTAGAGGTGCTGGCCGTTATCGTGGTAATGGCTTAAGCGCCAGGGTAATGAAATATTGCCGATGGAATGAAGATAAAACTGAATATATTGCGATAGATCCAAGATTAAAAGATGCTGGATCCATCATTACGATAGGCTTTGAACGTGATAGGGCTTATTTAGCAAATGCTCTAGAAATTTTTCTTATCTCTAAACTCCAACCTGTCCACAATGTGGTTAAAGTTGGTATGTAACTCGAGTCTGGTAAAGAAACCGCTGCTGCGAAATTTGAACGCCAGCACATGGACTCGTCTACTAGCGCAGCTTAATTAACCTAGGCTGCTGCCACCGCTGAGCAATAACTAGCATAACCCCTTGGGGCCTCTAAACGGGTCTTGAGGGGTTTTTTGCTGAAACCTCAGGCATTTGAGAAGCACACGGTCACACTGCTTCCGGTAGTCAATAAACCGGTAAACCAGCAATAGACATAAGCGGCTATTTAACGACCCTGCCCTGAACCGACGACAAGCTGACGACCGGGTCTCCGCAAGTGGCACTTTTCGGGGAAATGTGCGCGGAACCCCTATTTGTTTATTTTTCTAAATACATTCAAATATGTATCCGCTCATGAATTAATTCTTAGAAAAACTCATCGAGCATCAAATGAAACTGCAATTTATTCATATCAGGATTATCAATACCATATTTTTGAAAAAGCCGTTTCTGTAATGAAGGAGAAAACTCACCGAGGCAGTTCCATAGGATGGCAAGATCCTGGTATCGGTCTGCGATTCCGACTCGTCCAACATCAATACAACCTATTAATTTCCCCTCGTCAAAAATAAGGTTATCAAGTGAGAAATCACCATGAGTGACGACTGAATCCGGTGAGAATGGCAAAAGTTTATGCATTTCTTTCCAGACTTGTTCAACAGGCCAGCCATTACGCTCGTCATCAAAATCACTCGCATCAACCAAACCGTTATTCATTCGTGATTGCGCCTGAGCGAGACGAAATACGCGGTCGCTGTTAAAAGGACAATTACAAACAGGAATCGAATGCAACCGGCGCAGGAACACTGCCAGCGCATCAACAATATTTTCACCTGAATCAGGATATTCTTCTAATACCTGGAATGCTGTTTTCCCGGGGATCGCAGTGGTGAGTAACCATGCATCATCAGGAGTACGGATAAAATGCTTGATGGTCGGAAGAGGCATAAATTCCGTCAGCCAGTTTAGTCTGACCATCTCATCTGTAACATCATTGGCAACGCTACCTTTGCCATGTTTCAGAAACAACTCTGGCGCATCGGGCTTCCCATACAATCGATAGATTGTCGCACCTGATTGCCCGACATTATCGCGAGCCCATTTATACCCATATAAATCAGCATCCATGTTGGAATTTAATCGCGGCCTAGAGCAAGACGTTTCCCGTTGAATATGGCTCATACTCTTCCTTTTTCAATATTATTGAAGCATTTATCAGGGTTATTGTCTCATGAGCGGATACATATTTGAATGTATTTAGAAAAATAAACAAATAGGCATGCTAGCGCAGAAACGTCCTAGAAGATGCCAGGAGGATACTTAGCAGAGAGACAATAAGGCCGGAGCGAAGCCGTTTTTCCATAGGCTCCGCCCCCCTGACGAACATCACGAAATCTGACGCTCAAATCAGTGGTGGCGAAACCCGACAGGACTATAAAGATACCAGGCGTTTCCCCCTGATGGCTCCCTCTTGCGCTCTCCTGTTCCCGTCCTGCGGCGTCCGTGTTGTGGTGGAGGCTTTACCCAAATCACCACGTCCCGTTCCGTGTAGACAGTTCGCTCCAAGCTGGGCTGTGTGCAAGAACCCCCCGTTCAGCCCGACTGCTGCGCCTTATCCGGTAACTATCATCTTGAGTCCAACCCGGAAAGACACGACAAAACGCCACTGGCAGCAGCCATTGGTAACTGAGAATTAGTGGATTTAGATATCGAGAGTCTTGAAGTGGTGGCCTAACAGAGGCTACACTGAAAGGACAGTATTTGGTATCTGCGCTCCACTAAAGCCAGTTACCAGGTTAAGCAGTTCCCCAACTGACTTAACCTTCGATCAAACCGCCTCCCCAGGCGGTTTTTTCGTTTACAGAGCAGGAGATTACGACGATCGTAAAAGGATCTCAAGAAGATCCTTTACGGATTCCCGACACCATCACTCTAGATTTCAGTGCAATTTATCTCTTCAAATGTAGCACCTGAAGTCAGCCCCATACGATATAAGTTGTAATTCTCATGTTAGTCATGCCCCGCGCCCACCGGAAGGAGCTGACTGGGTTGAAGGCTCTCAAGGGCATCGGTCGAGATCCCGGTGCCTAATGAGTGAGCTAACTTACATTAATTGCGTTGCGCTCACTGCCCGCTTTCCAGTCGGGAAACCTGTCGTGCCAGCTGCATTAATGAATCGGCCAACGCGCGGGGAGAGGCGGTTTGCGTATTGGGCGCCAGGGTGGTTTTTCTTTTCACCAGTGAGACGGGCAACAGCTGATTGCCCTTCACCGCCTGGCCCTGAGAGAGTTGCAGCAAGCGGTCCACGCTGGTTTGCCCCAGCAGGCGAAAATCCTGTTTGATGGTGGTTAACGGCGGGATATAACATGAGCTGTCTTCGGTATCGTCGTATCCCACTACCGAGATGTCCGCACCAACGCGCAGCCCGGACTCGGTAATGGCGCGCATTGCGCCCAGCGCCATCTGATCGTTGGCAACCAGCATCGCAGTGGGAACGATGCCCTCATTCAGCATTTGCATGGTTTGTTGAAAACCGGACATGGCACTCCAGTCGCCTTCCCGTTCCGCTATCGGCTGAATTTGATTGCGAGTGAGATATTTATGCCAGCCAGCCAGACGCAGACGCGCCGAGACAGAACTTAATGGGCCCGCTAACAGCGCGATTTGCTGGTGACCCAATGCGACCAGATGCTCCACGCCCAGTCGCGTACCGTCTTCATGGGAGAAAATAATACTGTTGATGGGTGTCTGGTCAGAGACATCAAGAAATAACGCCGGAACATTAGTGCAGGCAGCTTCCACAGCAATGGCATCCTGGTCATCCAGCGGATAGTTAATGATCAGCCCACTGACGCGTTGCGCGAGAAGATTGTGCACCGCCGCTTTACAGGCTTCGACGCCGCTTCGTTCTACCATCGACACCACCACGCTGGCACCCAGTTGATCGGCGCGAGATTTAATCGCCGCGACAATTTGCGACGGCGCGTGCAGGGCCAGACTGGAGGTGGCAACGCCAATCAGCAACGACTGTTTGCCCGCCAGTTGTTGTGCCACGCGGTTGGGAATGTAATTCAGCTCCGCCATCGCCGCTTCCACTTTTTCCCGCGTTTTCGCAGAAACGTGGCTGGCCTGGTTCACCACGCGGGAAACGGTCTGATAAGAGACACCGGCATACTCTGCGACATCGTATAACGTTACTGGTTTCACATTCACCACCCTGAATTGACTCTCTTCCGGGCGCTATCATGCCATACCGCGAAAGGTTTTGCGCCATTCGATGGTGTCCGGGATCTCGACGCTCTCCCTTATGCGACTCCTGCATTTAAGCGCACTTGAATATGCATTCAAGGTGCTATATGTATAGTAATGTTTTCCTCGAAGAGCGCACTTATGCAAACTTCGTTTGCAAGTCCGATTGGGGTCTCCCCAATACCCCGACAACCGTATCCACGGTTGTATTTCACTACGTGAAAATTTAAAAGCGAAAAAAGGAAATTAATACGACTCACTATA

#oriT-Ab-MOBQ-5

>pCOLADuet-1::MOBQ # Negative control of Ab-MOBQ-5
GGGGAATTGTGAGCGGATAACAATTCCCCTGTAGAAATAATTTTGTTTAACTTTAATAAGGAGATATACCATGGCGATATATCATTTTTCAGTTAAAACGATTAGTAGAGGTAATGGACGATCAGCCGTTGCTTGTGCTGCATATCGTTCAGGTGAAAAATTGGTATGCAATTTCTATGGAAAAGAACAAGACTACACAAAAAAAACTGGTGTCGAATTTACAGAAATCTATGCGCCCGAAAATACAAATACCGAGTTACTCAATCGTCAGACACTTTGGAACCAAGTAGAAAAAGCCGAACGAAGAAAAGATGCATTACTTGCAAGAGAATTTGAGATTGCATTTCCAAGTGAATTAAACGCTGAACAGCGTAAAAAAATGCTCAATGAACTTTGCCAAAACATCGTTAACAAATATGGTGTCCTCGTTGACGCTTCTATTCATGCACCACATACAGACAGTGGAAGTGATGAACGTAACTACCATGCACACATTATGTTCACCACCCGAAGTATTAATGAGCATGGTTACTTTTCAGCAAAAAAATATAGGGACTTTAGTCGTGACAATGGCACAGAAACTGTAAGCCACTGGAGAGAATCATTTGCAGAGTTATGCAATCATCACCTGGAACAAAATGGATTTGATGAACGTGTCGATCACAGAAGTTATGAAGACCAGGAAAGTGACCTAGAAGCAACTCAGCACGAAGGTCCTAAAGCGACATACCTCCGGAGACGAGGAATATTTACAGAAATTAGTCTGAAAAATGATGAAATTAAGCTACGTAATTTAAAAATCAAAAAGGTCATCGCACTGGATGAAAATATCAAAGTATCTGAGGATCTTGTTCAAAAAGTACGAAGTGAGCTTCAGTTTCAATACTCTCAAGCTGAGTATTTAGAAAAAATTTCTCAGAAACTTTCTGAATTCCAAAATGAAGAATTATCAAAATTAACAACAAAATTAAACACGATGAGTTCTGCAATATCAGAACTACGCAAAAAAGAGCCTTTATTTTTTAAAACAAAATGGATCAATCAAATAAATGACCTGATCGACCAACACAACACCCAACTAGACATCCAAAAGCATATTTCTGGTCTTAGTGAAATAGAAAAAAAAGAGAGATATTCTGATCATTTAAATAAATGGACAGAAGAAAATCAGCTGCTCCAGCCTAAAAAGTCTTTTGCAAAATTTGACGAACCGAACATCACTGTTAAACAACGAAAACTTAATGATCAAATTTCAAATATAGATCATCAAATTTCTGAAATATCACGCAGAGAAACTGAGTATCAAGAGTATGTACGCGATCAAAGACTGGAGATCATAAATAGTTATATATTTGAAGAAGATAACTATGGAAATAAATACTTTAGTCCTCAAAATGGTGAAAAACAAAAGCGACTATATGCAGAAGAAATGGAAGATCTAAAAATCCAAGAATTGCATACGGCTTTTACAAAAAAAATTGAGACCGAAGCGCAGCAAGAGTTTTCCCAAAAAAGAGCAATACAGCTCGAAAACGACCGAAAAGATCGTGAATCTAGAGAACAGCAGTTACGTAAAGAACGAGAGCAACAAGAACAACGCTATGCACAAGAACGAGAGCAACAAGAACATTTGGCATTTTTAAGACGCCAAGAACAAGAAAAACAGCAGAGAAATGAGCCTAAAAAGCCAGAAAATGACAATAACCATGACTACACGCCTTAAGGATCCGAATTCGAGCTCGGCGCGCCTGCAGGTCGACAAGCTTGCGGCCGCATAATGCTTAAGTCGAACAGAAAGTAATCGTATTGTACACGGCCGCATAATCGAAATTAATACGACTCACTATAGGGGAATTGTGAGCGGATAACAATTCCCCATCTTAGTATATTAGTTAAGTATAAGAAGGAGATATACATATGGCAGATCTCAATTGGATATCGGCCGGCCACGCGATCGCTGACGTCGGTACCCTCGAGTCTGGTAAAGAAACCGCTGCTGCGAAATTTGAACGCCAGCACATGGACTCGTCTACTAGCGCAGCTTAATTAACCTAGGCTGCTGCCACCGCTGAGCAATAACTAGCATAACCCCTTGGGGCCTCTAAACGGGTCTTGAGGGGTTTTTTGCTGAAACCTCAGGCATTTGAGAAGCACACGGTCACACTGCTTCCGGTAGTCAATAAACCGGTAAACCAGCAATAGACATAAGCGGCTATTTAACGACCCTGCCCTGAACCGACGACAAGCTGACGACCGGGTCTCCGCAAGTGGCACTTTTCGGGGAAATGTGCGCGGAACCCCTATTTGTTTATTTTTCTAAATACATTCAAATATGTATCCGCTCATGAATTAATTCTTAGAAAAACTCATCGAGCATCAAATGAAACTGCAATTTATTCATATCAGGATTATCAATACCATATTTTTGAAAAAGCCGTTTCTGTAATGAAGGAGAAAACTCACCGAGGCAGTTCCATAGGATGGCAAGATCCTGGTATCGGTCTGCGATTCCGACTCGTCCAACATCAATACAACCTATTAATTTCCCCTCGTCAAAAATAAGGTTATCAAGTGAGAAATCACCATGAGTGACGACTGAATCCGGTGAGAATGGCAAAAGTTTATGCATTTCTTTCCAGACTTGTTCAACAGGCCAGCCATTACGCTCGTCATCAAAATCACTCGCATCAACCAAACCGTTATTCATTCGTGATTGCGCCTGAGCGAGACGAAATACGCGGTCGCTGTTAAAAGGACAATTACAAACAGGAATCGAATGCAACCGGCGCAGGAACACTGCCAGCGCATCAACAATATTTTCACCTGAATCAGGATATTCTTCTAATACCTGGAATGCTGTTTTCCCGGGGATCGCAGTGGTGAGTAACCATGCATCATCAGGAGTACGGATAAAATGCTTGATGGTCGGAAGAGGCATAAATTCCGTCAGCCAGTTTAGTCTGACCATCTCATCTGTAACATCATTGGCAACGCTACCTTTGCCATGTTTCAGAAACAACTCTGGCGCATCGGGCTTCCCATACAATCGATAGATTGTCGCACCTGATTGCCCGACATTATCGCGAGCCCATTTATACCCATATAAATCAGCATCCATGTTGGAATTTAATCGCGGCCTAGAGCAAGACGTTTCCCGTTGAATATGGCTCATACTCTTCCTTTTTCAATATTATTGAAGCATTTATCAGGGTTATTGTCTCATGAGCGGATACATATTTGAATGTATTTAGAAAAATAAACAAATAGGCATGCTAGCGCAGAAACGTCCTAGAAGATGCCAGGAGGATACTTAGCAGAGAGACAATAAGGCCGGAGCGAAGCCGTTTTTCCATAGGCTCCGCCCCCCTGACGAACATCACGAAATCTGACGCTCAAATCAGTGGTGGCGAAACCCGACAGGACTATAAAGATACCAGGCGTTTCCCCCTGATGGCTCCCTCTTGCGCTCTCCTGTTCCCGTCCTGCGGCGTCCGTGTTGTGGTGGAGGCTTTACCCAAATCACCACGTCCCGTTCCGTGTAGACAGTTCGCTCCAAGCTGGGCTGTGTGCAAGAACCCCCCGTTCAGCCCGACTGCTGCGCCTTATCCGGTAACTATCATCTTGAGTCCAACCCGGAAAGACACGACAAAACGCCACTGGCAGCAGCCATTGGTAACTGAGAATTAGTGGATTTAGATATCGAGAGTCTTGAAGTGGTGGCCTAACAGAGGCTACACTGAAAGGACAGTATTTGGTATCTGCGCTCCACTAAAGCCAGTTACCAGGTTAAGCAGTTCCCCAACTGACTTAACCTTCGATCAAACCGCCTCCCCAGGCGGTTTTTTCGTTTACAGAGCAGGAGATTACGACGATCGTAAAAGGATCTCAAGAAGATCCTTTACGGATTCCCGACACCATCACTCTAGATTTCAGTGCAATTTATCTCTTCAAATGTAGCACCTGAAGTCAGCCCCATACGATATAAGTTGTAATTCTCATGTTAGTCATGCCCCGCGCCCACCGGAAGGAGCTGACTGGGTTGAAGGCTCTCAAGGGCATCGGTCGAGATCCCGGTGCCTAATGAGTGAGCTAACTTACATTAATTGCGTTGCGCTCACTGCCCGCTTTCCAGTCGGGAAACCTGTCGTGCCAGCTGCATTAATGAATCGGCCAACGCGCGGGGAGAGGCGGTTTGCGTATTGGGCGCCAGGGTGGTTTTTCTTTTCACCAGTGAGACGGGCAACAGCTGATTGCCCTTCACCGCCTGGCCCTGAGAGAGTTGCAGCAAGCGGTCCACGCTGGTTTGCCCCAGCAGGCGAAAATCCTGTTTGATGGTGGTTAACGGCGGGATATAACATGAGCTGTCTTCGGTATCGTCGTATCCCACTACCGAGATGTCCGCACCAACGCGCAGCCCGGACTCGGTAATGGCGCGCATTGCGCCCAGCGCCATCTGATCGTTGGCAACCAGCATCGCAGTGGGAACGATGCCCTCATTCAGCATTTGCATGGTTTGTTGAAAACCGGACATGGCACTCCAGTCGCCTTCCCGTTCCGCTATCGGCTGAATTTGATTGCGAGTGAGATATTTATGCCAGCCAGCCAGACGCAGACGCGCCGAGACAGAACTTAATGGGCCCGCTAACAGCGCGATTTGCTGGTGACCCAATGCGACCAGATGCTCCACGCCCAGTCGCGTACCGTCTTCATGGGAGAAAATAATACTGTTGATGGGTGTCTGGTCAGAGACATCAAGAAATAACGCCGGAACATTAGTGCAGGCAGCTTCCACAGCAATGGCATCCTGGTCATCCAGCGGATAGTTAATGATCAGCCCACTGACGCGTTGCGCGAGAAGATTGTGCACCGCCGCTTTACAGGCTTCGACGCCGCTTCGTTCTACCATCGACACCACCACGCTGGCACCCAGTTGATCGGCGCGAGATTTAATCGCCGCGACAATTTGCGACGGCGCGTGCAGGGCCAGACTGGAGGTGGCAACGCCAATCAGCAACGACTGTTTGCCCGCCAGTTGTTGTGCCACGCGGTTGGGAATGTAATTCAGCTCCGCCATCGCCGCTTCCACTTTTTCCCGCGTTTTCGCAGAAACGTGGCTGGCCTGGTTCACCACGCGGGAAACGGTCTGATAAGAGACACCGGCATACTCTGCGACATCGTATAACGTTACTGGTTTCACATTCACCACCCTGAATTGACTCTCTTCCGGGCGCTATCATGCCATACCGCGAAAGGTTTTGCGCCATTCGATGGTGTCCGGGATCTCGACGCTCTCCCTTATGCGACTCCTGCATTAGGAAATTAATACGACTCACTATA
>pCOLADuet-1::MOBQ::oriT-Ab-MOBQ-5 # Test of Ab-MOBQ-5
GGGGAATTGTGAGCGGATAACAATTCCCCTGTAGAAATAATTTTGTTTAACTTTAATAAGGAGATATACCATGGCGATATATCATTTTTCAGTTAAAACGATTAGTAGAGGTAATGGACGATCAGCCGTTGCTTGTGCTGCATATCGTTCAGGTGAAAAATTGGTATGCAATTTCTATGGAAAAGAACAAGACTACACAAAAAAAACTGGTGTCGAATTTACAGAAATCTATGCGCCCGAAAATACAAATACCGAGTTACTCAATCGTCAGACACTTTGGAACCAAGTAGAAAAAGCCGAACGAAGAAAAGATGCATTACTTGCAAGAGAATTTGAGATTGCATTTCCAAGTGAATTAAACGCTGAACAGCGTAAAAAAATGCTCAATGAACTTTGCCAAAACATCGTTAACAAATATGGTGTCCTCGTTGACGCTTCTATTCATGCACCACATACAGACAGTGGAAGTGATGAACGTAACTACCATGCACACATTATGTTCACCACCCGAAGTATTAATGAGCATGGTTACTTTTCAGCAAAAAAATATAGGGACTTTAGTCGTGACAATGGCACAGAAACTGTAAGCCACTGGAGAGAATCATTTGCAGAGTTATGCAATCATCACCTGGAACAAAATGGATTTGATGAACGTGTCGATCACAGAAGTTATGAAGACCAGGAAAGTGACCTAGAAGCAACTCAGCACGAAGGTCCTAAAGCGACATACCTCCGGAGACGAGGAATATTTACAGAAATTAGTCTGAAAAATGATGAAATTAAGCTACGTAATTTAAAAATCAAAAAGGTCATCGCACTGGATGAAAATATCAAAGTATCTGAGGATCTTGTTCAAAAAGTACGAAGTGAGCTTCAGTTTCAATACTCTCAAGCTGAGTATTTAGAAAAAATTTCTCAGAAACTTTCTGAATTCCAAAATGAAGAATTATCAAAATTAACAACAAAATTAAACACGATGAGTTCTGCAATATCAGAACTACGCAAAAAAGAGCCTTTATTTTTTAAAACAAAATGGATCAATCAAATAAATGACCTGATCGACCAACACAACACCCAACTAGACATCCAAAAGCATATTTCTGGTCTTAGTGAAATAGAAAAAAAAGAGAGATATTCTGATCATTTAAATAAATGGACAGAAGAAAATCAGCTGCTCCAGCCTAAAAAGTCTTTTGCAAAATTTGACGAACCGAACATCACTGTTAAACAACGAAAACTTAATGATCAAATTTCAAATATAGATCATCAAATTTCTGAAATATCACGCAGAGAAACTGAGTATCAAGAGTATGTACGCGATCAAAGACTGGAGATCATAAATAGTTATATATTTGAAGAAGATAACTATGGAAATAAATACTTTAGTCCTCAAAATGGTGAAAAACAAAAGCGACTATATGCAGAAGAAATGGAAGATCTAAAAATCCAAGAATTGCATACGGCTTTTACAAAAAAAATTGAGACCGAAGCGCAGCAAGAGTTTTCCCAAAAAAGAGCAATACAGCTCGAAAACGACCGAAAAGATCGTGAATCTAGAGAACAGCAGTTACGTAAAGAACGAGAGCAACAAGAACAACGCTATGCACAAGAACGAGAGCAACAAGAACATTTGGCATTTTTAAGACGCCAAGAACAAGAAAAACAGCAGAGAAATGAGCCTAAAAAGCCAGAAAATGACAATAACCATGACTACACGCCTTAAGGATCCGAATTCGAGCTCGGCGCGCCTGCAGGTCGACAAGCTTGCGGCCGCATAATGCTTAAGTCGAACAGAAAGTAATCGTATTGTACACGGCCGCATAATCGAAATTAATACGACTCACTATAGGGGAATTGTGAGCGGATAACAATTCCCCATCTTAGTATATTAGTTAAGTATAAGAAGGAGATATACATATGGCAGATCTCAATTGGATATCGGCCGGCCACGCGATCGCTGACGTCGGTACCCTCGAGTCTGGTAAAGAAACCGCTGCTGCGAAATTTGAACGCCAGCACATGGACTCGTCTACTAGCGCAGCTTAATTAACCTAGGCTGCTGCCACCGCTGAGCAATAACTAGCATAACCCCTTGGGGCCTCTAAACGGGTCTTGAGGGGTTTTTTGCTGAAACCTCAGGCATTTGAGAAGCACACGGTCACACTGCTTCCGGTAGTCAATAAACCGGTAAACCAGCAATAGACATAAGCGGCTATTTAACGACCCTGCCCTGAACCGACGACAAGCTGACGACCGGGTCTCCGCAAGTGGCACTTTTCGGGGAAATGTGCGCGGAACCCCTATTTGTTTATTTTTCTAAATACATTCAAATATGTATCCGCTCATGAATTAATTCTTAGAAAAACTCATCGAGCATCAAATGAAACTGCAATTTATTCATATCAGGATTATCAATACCATATTTTTGAAAAAGCCGTTTCTGTAATGAAGGAGAAAACTCACCGAGGCAGTTCCATAGGATGGCAAGATCCTGGTATCGGTCTGCGATTCCGACTCGTCCAACATCAATACAACCTATTAATTTCCCCTCGTCAAAAATAAGGTTATCAAGTGAGAAATCACCATGAGTGACGACTGAATCCGGTGAGAATGGCAAAAGTTTATGCATTTCTTTCCAGACTTGTTCAACAGGCCAGCCATTACGCTCGTCATCAAAATCACTCGCATCAACCAAACCGTTATTCATTCGTGATTGCGCCTGAGCGAGACGAAATACGCGGTCGCTGTTAAAAGGACAATTACAAACAGGAATCGAATGCAACCGGCGCAGGAACACTGCCAGCGCATCAACAATATTTTCACCTGAATCAGGATATTCTTCTAATACCTGGAATGCTGTTTTCCCGGGGATCGCAGTGGTGAGTAACCATGCATCATCAGGAGTACGGATAAAATGCTTGATGGTCGGAAGAGGCATAAATTCCGTCAGCCAGTTTAGTCTGACCATCTCATCTGTAACATCATTGGCAACGCTACCTTTGCCATGTTTCAGAAACAACTCTGGCGCATCGGGCTTCCCATACAATCGATAGATTGTCGCACCTGATTGCCCGACATTATCGCGAGCCCATTTATACCCATATAAATCAGCATCCATGTTGGAATTTAATCGCGGCCTAGAGCAAGACGTTTCCCGTTGAATATGGCTCATACTCTTCCTTTTTCAATATTATTGAAGCATTTATCAGGGTTATTGTCTCATGAGCGGATACATATTTGAATGTATTTAGAAAAATAAACAAATAGGCATGCTAGCGCAGAAACGTCCTAGAAGATGCCAGGAGGATACTTAGCAGAGAGACAATAAGGCCGGAGCGAAGCCGTTTTTCCATAGGCTCCGCCCCCCTGACGAACATCACGAAATCTGACGCTCAAATCAGTGGTGGCGAAACCCGACAGGACTATAAAGATACCAGGCGTTTCCCCCTGATGGCTCCCTCTTGCGCTCTCCTGTTCCCGTCCTGCGGCGTCCGTGTTGTGGTGGAGGCTTTACCCAAATCACCACGTCCCGTTCCGTGTAGACAGTTCGCTCCAAGCTGGGCTGTGTGCAAGAACCCCCCGTTCAGCCCGACTGCTGCGCCTTATCCGGTAACTATCATCTTGAGTCCAACCCGGAAAGACACGACAAAACGCCACTGGCAGCAGCCATTGGTAACTGAGAATTAGTGGATTTAGATATCGAGAGTCTTGAAGTGGTGGCCTAACAGAGGCTACACTGAAAGGACAGTATTTGGTATCTGCGCTCCACTAAAGCCAGTTACCAGGTTAAGCAGTTCCCCAACTGACTTAACCTTCGATCAAACCGCCTCCCCAGGCGGTTTTTTCGTTTACAGAGCAGGAGATTACGACGATCGTAAAAGGATCTCAAGAAGATCCTTTACGGATTCCCGACACCATCACTCTAGATTTCAGTGCAATTTATCTCTTCAAATGTAGCACCTGAAGTCAGCCCCATACGATATAAGTTGTAATTCTCATGTTAGTCATGCCCCGCGCCCACCGGAAGGAGCTGACTGGGTTGAAGGCTCTCAAGGGCATCGGTCGAGATCCCGGTGCCTAATGAGTGAGCTAACTTACATTAATTGCGTTGCGCTCACTGCCCGCTTTCCAGTCGGGAAACCTGTCGTGCCAGCTGCATTAATGAATCGGCCAACGCGCGGGGAGAGGCGGTTTGCGTATTGGGCGCCAGGGTGGTTTTTCTTTTCACCAGTGAGACGGGCAACAGCTGATTGCCCTTCACCGCCTGGCCCTGAGAGAGTTGCAGCAAGCGGTCCACGCTGGTTTGCCCCAGCAGGCGAAAATCCTGTTTGATGGTGGTTAACGGCGGGATATAACATGAGCTGTCTTCGGTATCGTCGTATCCCACTACCGAGATGTCCGCACCAACGCGCAGCCCGGACTCGGTAATGGCGCGCATTGCGCCCAGCGCCATCTGATCGTTGGCAACCAGCATCGCAGTGGGAACGATGCCCTCATTCAGCATTTGCATGGTTTGTTGAAAACCGGACATGGCACTCCAGTCGCCTTCCCGTTCCGCTATCGGCTGAATTTGATTGCGAGTGAGATATTTATGCCAGCCAGCCAGACGCAGACGCGCCGAGACAGAACTTAATGGGCCCGCTAACAGCGCGATTTGCTGGTGACCCAATGCGACCAGATGCTCCACGCCCAGTCGCGTACCGTCTTCATGGGAGAAAATAATACTGTTGATGGGTGTCTGGTCAGAGACATCAAGAAATAACGCCGGAACATTAGTGCAGGCAGCTTCCACAGCAATGGCATCCTGGTCATCCAGCGGATAGTTAATGATCAGCCCACTGACGCGTTGCGCGAGAAGATTGTGCACCGCCGCTTTACAGGCTTCGACGCCGCTTCGTTCTACCATCGACACCACCACGCTGGCACCCAGTTGATCGGCGCGAGATTTAATCGCCGCGACAATTTGCGACGGCGCGTGCAGGGCCAGACTGGAGGTGGCAACGCCAATCAGCAACGACTGTTTGCCCGCCAGTTGTTGTGCCACGCGGTTGGGAATGTAATTCAGCTCCGCCATCGCCGCTTCCACTTTTTCCCGCGTTTTCGCAGAAACGTGGCTGGCCTGGTTCACCACGCGGGAAACGGTCTGATAAGAGACACCGGCATACTCTGCGACATCGTATAACGTTACTGGTTTCACATTCACCACCCTGAATTGACTCTCTTCCGGGCGCTATCATGCCATACCGCGAAAGGTTTTGCGCCATTCGATGGTGTCCGGGATCTCGACGCTCTCCCTTATGCGACTCCTGCATTATTCAGGATTCTTTTCGATCATATGCGCATTTGAACTCAGGTTCAAGATGCTATACGATACTCAAAGAATCCCCGAAGGGCGCACTTAGCCATTGAGTAAAACTCAATGGTGCGACAAGGGGTAAATCCCCTTTGTAATCCCCTGACCAACATATACATGTTGGTAATTTCGATAAATCGAAATAAAGAGCAAAAGCAAAAAGGAAATTAATACGACTCACTATA
>pCOLADuet-1::MOBQ::oriT-Ab-MOBQ-5::Mob # Test of Ab-MOBQ-5
GGGGAATTGTGAGCGGATAACAATTCCCCTGTAGAAATAATTTTGTTTAACTTTAATAAGGAGATATACCATGGCGATATATCATTTTTCAGTTAAAACGATTAGTAGAGGTAATGGACGATCAGCCGTTGCTTGTGCTGCATATCGTTCAGGTGAAAAATTGGTATGCAATTTCTATGGAAAAGAACAAGACTACACAAAAAAAACTGGTGTCGAATTTACAGAAATCTATGCGCCCGAAAATACAAATACCGAGTTACTCAATCGTCAGACACTTTGGAACCAAGTAGAAAAAGCCGAACGAAGAAAAGATGCATTACTTGCAAGAGAATTTGAGATTGCATTTCCAAGTGAATTAAACGCTGAACAGCGTAAAAAAATGCTCAATGAACTTTGCCAAAACATCGTTAACAAATATGGTGTCCTCGTTGACGCTTCTATTCATGCACCACATACAGACAGTGGAAGTGATGAACGTAACTACCATGCACACATTATGTTCACCACCCGAAGTATTAATGAGCATGGTTACTTTTCAGCAAAAAAATATAGGGACTTTAGTCGTGACAATGGCACAGAAACTGTAAGCCACTGGAGAGAATCATTTGCAGAGTTATGCAATCATCACCTGGAACAAAATGGATTTGATGAACGTGTCGATCACAGAAGTTATGAAGACCAGGAAAGTGACCTAGAAGCAACTCAGCACGAAGGTCCTAAAGCGACATACCTCCGGAGACGAGGAATATTTACAGAAATTAGTCTGAAAAATGATGAAATTAAGCTACGTAATTTAAAAATCAAAAAGGTCATCGCACTGGATGAAAATATCAAAGTATCTGAGGATCTTGTTCAAAAAGTACGAAGTGAGCTTCAGTTTCAATACTCTCAAGCTGAGTATTTAGAAAAAATTTCTCAGAAACTTTCTGAATTCCAAAATGAAGAATTATCAAAATTAACAACAAAATTAAACACGATGAGTTCTGCAATATCAGAACTACGCAAAAAAGAGCCTTTATTTTTTAAAACAAAATGGATCAATCAAATAAATGACCTGATCGACCAACACAACACCCAACTAGACATCCAAAAGCATATTTCTGGTCTTAGTGAAATAGAAAAAAAAGAGAGATATTCTGATCATTTAAATAAATGGACAGAAGAAAATCAGCTGCTCCAGCCTAAAAAGTCTTTTGCAAAATTTGACGAACCGAACATCACTGTTAAACAACGAAAACTTAATGATCAAATTTCAAATATAGATCATCAAATTTCTGAAATATCACGCAGAGAAACTGAGTATCAAGAGTATGTACGCGATCAAAGACTGGAGATCATAAATAGTTATATATTTGAAGAAGATAACTATGGAAATAAATACTTTAGTCCTCAAAATGGTGAAAAACAAAAGCGACTATATGCAGAAGAAATGGAAGATCTAAAAATCCAAGAATTGCATACGGCTTTTACAAAAAAAATTGAGACCGAAGCGCAGCAAGAGTTTTCCCAAAAAAGAGCAATACAGCTCGAAAACGACCGAAAAGATCGTGAATCTAGAGAACAGCAGTTACGTAAAGAACGAGAGCAACAAGAACAACGCTATGCACAAGAACGAGAGCAACAAGAACATTTGGCATTTTTAAGACGCCAAGAACAAGAAAAACAGCAGAGAAATGAGCCTAAAAAGCCAGAAAATGACAATAACCATGACTACACGCCTTAAGGATCCGAATTCGAGCTCGGCGCGCCTGCAGGTCGACAAGCTTGCGGCCGCATAATGCTTAAGTCGAACAGAAAGTAATCGTATTGTACACGGCCGCATAATCGAAATTAATACGACTCACTATAGGGGAATTGTGAGCGGATAACAATTCCCCATCTTAGTATATTAGTTAAGTATAAGAAGGAGATATACATATGGCAGATCTATGATCGAAAAGAATCCTGAATCGGTAACTGGTATGAGTGTTGAAACTTTAGAACAAAAAATTGCAAAGCAGGAAGAGGTTTTAAAACAGCTAAAAGCACAGAAGCAAGCTGTTATCGCCCGTGAAAAAAAGAAACAATCTGAACAGAAACGAAAAGATGAAACTAGACGTAAAATTTTACTCGGTTCTTTGATGTTAAAAAAAATGGAAGATGAAGCCAATAAAGAAAAAATACTCGCTGATTTAAACGAGTATTTAACAGAAGATAGAGATAGAAAATTATTTAATCTTTAACTCGAGTCTGGTAAAGAAACCGCTGCTGCGAAATTTGAACGCCAGCACATGGACTCGTCTACTAGCGCAGCTTAATTAACCTAGGCTGCTGCCACCGCTGAGCAATAACTAGCATAACCCCTTGGGGCCTCTAAACGGGTCTTGAGGGGTTTTTTGCTGAAACCTCAGGCATTTGAGAAGCACACGGTCACACTGCTTCCGGTAGTCAATAAACCGGTAAACCAGCAATAGACATAAGCGGCTATTTAACGACCCTGCCCTGAACCGACGACAAGCTGACGACCGGGTCTCCGCAAGTGGCACTTTTCGGGGAAATGTGCGCGGAACCCCTATTTGTTTATTTTTCTAAATACATTCAAATATGTATCCGCTCATGAATTAATTCTTAGAAAAACTCATCGAGCATCAAATGAAACTGCAATTTATTCATATCAGGATTATCAATACCATATTTTTGAAAAAGCCGTTTCTGTAATGAAGGAGAAAACTCACCGAGGCAGTTCCATAGGATGGCAAGATCCTGGTATCGGTCTGCGATTCCGACTCGTCCAACATCAATACAACCTATTAATTTCCCCTCGTCAAAAATAAGGTTATCAAGTGAGAAATCACCATGAGTGACGACTGAATCCGGTGAGAATGGCAAAAGTTTATGCATTTCTTTCCAGACTTGTTCAACAGGCCAGCCATTACGCTCGTCATCAAAATCACTCGCATCAACCAAACCGTTATTCATTCGTGATTGCGCCTGAGCGAGACGAAATACGCGGTCGCTGTTAAAAGGACAATTACAAACAGGAATCGAATGCAACCGGCGCAGGAACACTGCCAGCGCATCAACAATATTTTCACCTGAATCAGGATATTCTTCTAATACCTGGAATGCTGTTTTCCCGGGGATCGCAGTGGTGAGTAACCATGCATCATCAGGAGTACGGATAAAATGCTTGATGGTCGGAAGAGGCATAAATTCCGTCAGCCAGTTTAGTCTGACCATCTCATCTGTAACATCATTGGCAACGCTACCTTTGCCATGTTTCAGAAACAACTCTGGCGCATCGGGCTTCCCATACAATCGATAGATTGTCGCACCTGATTGCCCGACATTATCGCGAGCCCATTTATACCCATATAAATCAGCATCCATGTTGGAATTTAATCGCGGCCTAGAGCAAGACGTTTCCCGTTGAATATGGCTCATACTCTTCCTTTTTCAATATTATTGAAGCATTTATCAGGGTTATTGTCTCATGAGCGGATACATATTTGAATGTATTTAGAAAAATAAACAAATAGGCATGCTAGCGCAGAAACGTCCTAGAAGATGCCAGGAGGATACTTAGCAGAGAGACAATAAGGCCGGAGCGAAGCCGTTTTTCCATAGGCTCCGCCCCCCTGACGAACATCACGAAATCTGACGCTCAAATCAGTGGTGGCGAAACCCGACAGGACTATAAAGATACCAGGCGTTTCCCCCTGATGGCTCCCTCTTGCGCTCTCCTGTTCCCGTCCTGCGGCGTCCGTGTTGTGGTGGAGGCTTTACCCAAATCACCACGTCCCGTTCCGTGTAGACAGTTCGCTCCAAGCTGGGCTGTGTGCAAGAACCCCCCGTTCAGCCCGACTGCTGCGCCTTATCCGGTAACTATCATCTTGAGTCCAACCCGGAAAGACACGACAAAACGCCACTGGCAGCAGCCATTGGTAACTGAGAATTAGTGGATTTAGATATCGAGAGTCTTGAAGTGGTGGCCTAACAGAGGCTACACTGAAAGGACAGTATTTGGTATCTGCGCTCCACTAAAGCCAGTTACCAGGTTAAGCAGTTCCCCAACTGACTTAACCTTCGATCAAACCGCCTCCCCAGGCGGTTTTTTCGTTTACAGAGCAGGAGATTACGACGATCGTAAAAGGATCTCAAGAAGATCCTTTACGGATTCCCGACACCATCACTCTAGATTTCAGTGCAATTTATCTCTTCAAATGTAGCACCTGAAGTCAGCCCCATACGATATAAGTTGTAATTCTCATGTTAGTCATGCCCCGCGCCCACCGGAAGGAGCTGACTGGGTTGAAGGCTCTCAAGGGCATCGGTCGAGATCCCGGTGCCTAATGAGTGAGCTAACTTACATTAATTGCGTTGCGCTCACTGCCCGCTTTCCAGTCGGGAAACCTGTCGTGCCAGCTGCATTAATGAATCGGCCAACGCGCGGGGAGAGGCGGTTTGCGTATTGGGCGCCAGGGTGGTTTTTCTTTTCACCAGTGAGACGGGCAACAGCTGATTGCCCTTCACCGCCTGGCCCTGAGAGAGTTGCAGCAAGCGGTCCACGCTGGTTTGCCCCAGCAGGCGAAAATCCTGTTTGATGGTGGTTAACGGCGGGATATAACATGAGCTGTCTTCGGTATCGTCGTATCCCACTACCGAGATGTCCGCACCAACGCGCAGCCCGGACTCGGTAATGGCGCGCATTGCGCCCAGCGCCATCTGATCGTTGGCAACCAGCATCGCAGTGGGAACGATGCCCTCATTCAGCATTTGCATGGTTTGTTGAAAACCGGACATGGCACTCCAGTCGCCTTCCCGTTCCGCTATCGGCTGAATTTGATTGCGAGTGAGATATTTATGCCAGCCAGCCAGACGCAGACGCGCCGAGACAGAACTTAATGGGCCCGCTAACAGCGCGATTTGCTGGTGACCCAATGCGACCAGATGCTCCACGCCCAGTCGCGTACCGTCTTCATGGGAGAAAATAATACTGTTGATGGGTGTCTGGTCAGAGACATCAAGAAATAACGCCGGAACATTAGTGCAGGCAGCTTCCACAGCAATGGCATCCTGGTCATCCAGCGGATAGTTAATGATCAGCCCACTGACGCGTTGCGCGAGAAGATTGTGCACCGCCGCTTTACAGGCTTCGACGCCGCTTCGTTCTACCATCGACACCACCACGCTGGCACCCAGTTGATCGGCGCGAGATTTAATCGCCGCGACAATTTGCGACGGCGCGTGCAGGGCCAGACTGGAGGTGGCAACGCCAATCAGCAACGACTGTTTGCCCGCCAGTTGTTGTGCCACGCGGTTGGGAATGTAATTCAGCTCCGCCATCGCCGCTTCCACTTTTTCCCGCGTTTTCGCAGAAACGTGGCTGGCCTGGTTCACCACGCGGGAAACGGTCTGATAAGAGACACCGGCATACTCTGCGACATCGTATAACGTTACTGGTTTCACATTCACCACCCTGAATTGACTCTCTTCCGGGCGCTATCATGCCATACCGCGAAAGGTTTTGCGCCATTCGATGGTGTCCGGGATCTCGACGCTCTCCCTTATGCGACTCCTGCATTATTCAGGATTCTTTTCGATCATATGCGCATTTGAACTCAGGTTCAAGATGCTATACGATACTCAAAGAATCCCCGAAGGGCGCACTTAGCCATTGAGTAAAACTCAATGGTGCGACAAGGGGTAAATCCCCTTTGTAATCCCCTGACCAACATATACATGTTGGTAATTTCGATAAATCGAAATAAAGAGCAAAAGCAAAAAGGAAATTAATACGACTCACTATA
```
